# A pipeline to create predictive functional networks: application to the tumor progression of hepatocellular carcinoma

**DOI:** 10.1101/605519

**Authors:** Maxime Folschette, Vincent Legagneux, Arnaud Poret, Lokmane Chebouba, Carito Guziolowski, Nathalie Théret

## Abstract

**Background:** Integrating genome-wide gene expression patient profiles with regulatory knowledge is a challenging task because of the inherent heterogeneity, noise and incompleteness of biological data. From the computational side, several solvers for logic programs are able to perform extremely well in decision problems for combinatorial search domains. The challenge then is how to process the biological knowledge in order to feed these solvers to gain insights in a biological study. It requires formalizing the biological knowledge to give a precise interpretation of this information; currently, very few pathway databases offer this possibility.

**Results:** The presented work proposes an automatic pipeline to extract automatically regulatory knowledge from pathway databases and generate novel computational predictions related to the state of expression or activity of biological molecules. We applied it in the context of hepatocellular carcinoma (HCC) progression, and evaluate the precision and the stability of these computational predictions. Our working base is a graph of 3,383 nodes and 13,771 edges extracted from the KEGG database, in which we integrate 209 differentially expressed genes between low and high aggressive HCC across 294 patients. Our computational model predicts the shifts of expression of 146 initially non-observed biological components. Our predictions were validated at 88% using a larger experimental dataset and cross-validation techniques. In particular, we focus on the protein complexes predictions and show for the first time that NFKB1/BCL-3 complexes are activated in aggressive HCC. In spite of the large dimension of the reconstructed models, our analyses over the computational predictions discover a well constrained region where KEGG regulatory knowledge constrains gene expression of several biomolecules. These regions can offer interesting windows to perturb experimentally such complex systems.

**Conclusion:** This new pipeline allows biologists to develop their own predictive models based on a list of genes. It facilitates the identification of new regulatory biomolecules using knowledge graphs and predictive computational methods. Our workflow is implemented in an automatic python pipeline which is publicly available at https://github.com/LokmaneChebouba/key-pipe and contains as testing data all the data used in this paper.

## Supplementary material for "A pipeline to create predictive functional networks: application to the tumor progression of hepatocellular carcinoma": Input data and results of the application of our pipeline regarding hepatocellular carcinoma progression: graph.sif

```
LEF1_prot	1	MMP7_gen
TCF7_prot	1	MMP7_gen
TCF7L1_prot	1	MMP7_gen
TCF7L2_prot	1	MMP7_gen
NFKB2::RELB	1	CCL21_gen
ESR1::NCOA1	1	KRT19_gen
NCOA2::ESR1	1	KRT19_gen
ESR2::NCOA3	1	KRT19_gen
NCOA2::ESR2	1	KRT19_gen
ESR1::NCOA3	1	KRT19_gen
ESR2::NCOA1	1	KRT19_gen
VDR_prot	1	SLC34A2_gen
SMAD2_prot	1	COL1A1_gen
SMAD3_prot	1	COL1A1_gen
SMAD2_prot	1	COL3A1_gen
SMAD3_prot	1	COL3A1_gen
NFKB2::RELB	1	CCL19_gen
NR3C2_prot	1	FXYD2_gen
SMAD2_prot	1	COL1A2_gen
SMAD3_prot	1	COL1A2_gen
GLI3_prot	1	HHIP_gen
NFKB1_prot	1	MMP2_gen
RELA_prot	1	MMP2_gen
WWTR1::TEAD3	1	GLI2_gen
YAP1::TEAD2	1	GLI2_gen
YAP1::TEAD3	1	GLI2_gen
WWTR1::TEAD4	1	GLI2_gen
YAP1::TEAD4	1	GLI2_gen
YAP1::TEAD1	1	GLI2_gen
WWTR1::TEAD1	1	GLI2_gen
WWTR1::TEAD2	1	GLI2_gen
SMAD9_prot	1	ID4_gen
SMAD5_prot	1	ID4_gen
SMAD1_prot	1	ID4_gen
PPARG::RXRA	1	SCD5_gen
PPARG::RXRG	1	SCD5_gen
PPARG::RXRB	1	SCD5_gen
PPARA::RXRA	1	SCD5_gen
PPARA::RXRB	1	SCD5_gen
SREBF1_prot	1	SCD5_gen
PPARA::RXRG	1	SCD5_gen
THRB_prot	1	PLN_gen
THRA_prot	1	PLN_gen
VDR_prot	1	TRPV6_gen
THRB_prot	1	WNT4_gen
THRA_prot	1	WNT4_gen
CREBBP::HIF1A::ARNT	1	TIMP1_gen
EP300::HIF1A::ARNT	1	TIMP1_gen
NFKB1_prot	1	PTPN13_gen
RELA_prot	1	PTPN13_gen
NFKB2::RELB	1	CXCL12_gen
ARNTL::CLOCK	1	BHLHE41_gen
ARNTL::NPAS2	1	BHLHE41_gen
FOXO4_prot	1	IL7R_gen
FOXO3_prot	1	IL7R_gen
FOXO6_prot	1	IL7R_gen
FOXO1_prot	1	IL7R_gen
NFATC4_prot	1	EGR2_gen
NFATC2_prot	1	EGR2_gen
NFATC1_prot	1	EGR2_gen
NFATC3_prot	1	EGR2_gen
CREBBP::HIF1A::ARNT	1	TEK_gen
EP300::HIF1A::ARNT	1	TEK_gen
IRF5_prot	1	IL6_gen
JUN_prot	1	IL6_gen
NFKB1::RELA	1	IL6_gen
NFKB1::BCL3	-1	IL6_gen
JUND_prot	1	IL6_gen
FOSB_prot	1	IL6_gen
NFKB1_prot	1	IL6_gen
FOSL1_prot	1	IL6_gen
FOS_prot	1	IL6_gen
RELA_prot	1	IL6_gen
NFATC4_prot	1	PTGS2_gen
NFATC2_prot	1	PTGS2_gen
NFKB1::RELA	1	PTGS2_gen
MAPK1_prot	1	PTGS2_gen
MAPK7_prot	1	PTGS2_gen
MAPK3_prot	1	PTGS2_gen
NFATC1_prot	1	PTGS2_gen
NFATC3_prot	1	PTGS2_gen
EIF4EBP2_prot	1	CRYAB_gen
FOXO3_prot	1	CRYAB_gen
ESR1::NCOA1	1	TGFA_gen
NCOA2::ESR1	1	TGFA_gen
ESR2::NCOA3	1	TGFA_gen
NCOA2::ESR2	1	TGFA_gen
ESR1::NCOA3	1	TGFA_gen
ESR2::NCOA1	1	TGFA_gen
NFATC1_prot	1	F2R_gen
HIF1A_prot	1	PFKP_gen
NFKB1::BCL3	1	CCL22_gen
THRA_prot	1	NOTCH3_gen
WWTR1_prot	1	FGF1_gen
YAP1_prot	1	FGF1_gen
PPARG::RXRA	1	OLR1_gen
PPARG::RXRG	1	OLR1_gen
PPARG::RXRB	1	OLR1_gen
MAPK1_prot	1	JAG1_gen
MAPK3_prot	1	JAG1_gen
CREBBP::HIF1A::ARNT	1	PFKFB3_gen
EP300::HIF1A::ARNT	1	PFKFB3_gen
JUNB_prot	1	CTSK_gen
JUN_prot	1	CTSK_gen
JUND_prot	1	CTSK_gen
FOSB_prot	1	CTSK_gen
FOSL2_prot	1	CTSK_gen
FOSL1_prot	1	CTSK_gen
CREB1_prot	1	CTSK_gen
FOS_prot	1	CTSK_gen
NFATC1_prot	1	CTSK_gen
SMAD2_prot	1	COL4A2_gen
SMAD3_prot	1	COL4A2_gen
SMAD2_prot	1	COL4A3_gen
SMAD3_prot	1	COL4A3_gen
NFATC4_prot	1	EGR3_gen
NFATC2_prot	1	EGR3_gen
NFATC1_prot	1	EGR3_gen
NFATC3_prot	1	EGR3_gen
TP53_prot	1	PMAIP1_gen
TP53_prot	1	SHISA5_gen
TP53_prot	1	CCNG1_gen
SREBF1_prot	1	ACACA_gen
PPARA::RXRA	1	DBI_gen
PPARA::RXRB	1	DBI_gen
PPARA::RXRG	1	DBI_gen
PPARG::RXRA	1	NR1H3_gen
PPARG::RXRG	1	NR1H3_gen
PPARG::RXRB	1	NR1H3_gen
PPARA::RXRA	1	NR1H3_gen
PPARA::RXRB	1	NR1H3_gen
PPARA::RXRG	1	NR1H3_gen
FOXO3_prot	1	GALT_gen
PPARA::RXRA	1	ACAA1_gen
PPARA::RXRB	1	ACAA1_gen
PPARA::RXRG	1	ACAA1_gen
EIF4EBP2_prot	1	SOD1_gen
FOXO3_prot	1	SOD1_gen
FOXA2_prot	1	CAT_gen
FOXO4_prot	1	CAT_gen
FOXO3_prot	1	CAT_gen
FOXO6_prot	1	CAT_gen
FOXO1_prot	1	CAT_gen
E2F1_prot	1	BNIP3_gen
FOXO4_prot	1	BNIP3_gen
HIF1A_prot	1	BNIP3_gen
FOXO3_prot	1	BNIP3_gen
FOXO6_prot	1	BNIP3_gen
FOXO1_prot	1	BNIP3_gen
RELA_prot	-1	BNIP3_gen
JUND::NACA	1	BGLAP_gen
SREBF1_prot	1	FASN_gen
PPARG::RXRA	1	ACSL5_gen
PPARG::RXRG	1	ACSL5_gen
PPARG::RXRB	1	ACSL5_gen
PPARA::RXRA	1	ACSL5_gen
PPARA::RXRB	1	ACSL5_gen
PPARA::RXRG	1	ACSL5_gen
SMAD2_prot	1	RORC_gen
SMAD4_prot	1	RORC_gen
GATA3_prot	-1	RORC_gen
RUNX1_prot	1	RORC_gen
ARNTL::CLOCK	1	RORC_gen
ARNTL::NPAS2	1	RORC_gen
SMAD3_prot	1	RORC_gen
STAT3_prot	1	RORC_gen
PPARG::RXRA	1	PLIN5_gen
PPARG::RXRG	1	PLIN5_gen
PPARG::RXRB	1	PLIN5_gen
PPARG::RXRA	1	CD36_gen
PPARG::RXRG	1	CD36_gen
PPARG::RXRB	1	CD36_gen
TP53_prot	1	TP73_gen
PPARA::RXRA	1	ACOX2_gen
PPARD::RXRB	1	ACOX2_gen
PPARD::RXRG	1	ACOX2_gen
PPARA::RXRB	1	ACOX2_gen
PPARA::RXRG	1	ACOX2_gen
PPARD::RXRA	1	ACOX2_gen
NR0B2_prot	-1	SLCO1A2_gen
CREB1_prot	1	REN_gen
CREBBP::HIF1A::ARNT	1	TF_gen
EP300::HIF1A::ARNT	1	TF_gen
PPARA::RXRA	1	APOA2_gen
PPARA::RXRB	1	APOA2_gen
PPARA::RXRG	1	APOA2_gen
SMAD4_prot	1	LEF1_prot
NLK_prot	-1	LEF1_prot
CTBP2_prot	-1	LEF1_prot
SOX17_prot	-1	LEF1_prot
CTBP1_prot	-1	LEF1_prot
CTNNB1_prot	1	LEF1_prot
LEF1_gen	1	LEF1_prot
TCF7_gen	1	TCF7_prot
SMAD4_prot	1	TCF7_prot
NLK_prot	-1	TCF7_prot
CTBP2_prot	-1	TCF7_prot
SOX17_prot	-1	TCF7_prot
CTBP1_prot	-1	TCF7_prot
CTNNB1_prot	1	TCF7_prot
SMAD4_prot	1	TCF7L1_prot
TCF7L1_gen	1	TCF7L1_prot
NLK_prot	-1	TCF7L1_prot
CTBP2_prot	-1	TCF7L1_prot
SOX17_prot	-1	TCF7L1_prot
CTBP1_prot	-1	TCF7L1_prot
CTNNB1_prot	1	TCF7L1_prot
SMAD4_prot	1	TCF7L2_prot
NLK_prot	-1	TCF7L2_prot
CTBP2_prot	-1	TCF7L2_prot
TCF7L2_gen	1	TCF7L2_prot
SOX17_prot	-1	TCF7L2_prot
CTBP1_prot	-1	TCF7L2_prot
CTNNB1_prot	1	TCF7L2_prot
NFKB2_prot	1	NFKB2::RELB
RELB_prot	1	NFKB2::RELB
NCOA1_prot	1	ESR1::NCOA1
ESR1_prot	1	ESR1::NCOA1
ESR1_prot	1	NCOA2::ESR1
NCOA2_prot	1	NCOA2::ESR1
ESR2_prot	1	ESR2::NCOA3
NCOA3_prot	1	ESR2::NCOA3
ESR2_prot	1	NCOA2::ESR2
NCOA2_prot	1	NCOA2::ESR2
ESR1_prot	1	ESR1::NCOA3
NCOA3_prot	1	ESR1::NCOA3
NCOA1_prot	1	ESR2::NCOA1
ESR2_prot	1	ESR2::NCOA1
VDR_gen	1	VDR_prot
SMAD2_gen	1	SMAD2_prot
YAP1::SMAD7	-1	SMAD2_prot
TGFBR2_prot	1	SMAD2_prot
SMAD4_prot	1	SMAD2_prot
SMAD7_prot	-1	SMAD2_prot
SKP1::CUL1::RBX1	-1	SMAD2_prot
ACVR1B_prot	1	SMAD2_prot
TGFBR1_prot	1	SMAD2_prot
ACVR2B_prot	1	SMAD2_prot
ACVR2A_prot	1	SMAD2_prot
TGFBR1::TGFBR2	1	SMAD2_prot
SMAD6_prot	-1	SMAD2_prot
ACVR1C_prot	1	SMAD2_prot
YAP1::SMAD7	-1	SMAD3_prot
TGFBR2_prot	1	SMAD3_prot
SMAD4_prot	1	SMAD3_prot
SMAD7_prot	-1	SMAD3_prot
SKP1::CUL1::RBX1	-1	SMAD3_prot
ACVR1B_prot	1	SMAD3_prot
TGFBR1_prot	1	SMAD3_prot
ACVR2B_prot	1	SMAD3_prot
ACVR2A_prot	1	SMAD3_prot
TGFBR1::TGFBR2	1	SMAD3_prot
SMAD6_prot	-1	SMAD3_prot
ACVR1C_prot	1	SMAD3_prot
SMAD3_gen	1	SMAD3_prot
NR3C2_gen	1	NR3C2_prot
ARRB2_prot	1	GLI3_prot
KIF3A_prot	1	GLI3_prot
GLI3_gen	1	GLI3_prot
ARRB1_prot	1	GLI3_prot
ROCK2_prot	1	NFKB1_prot
CHUK::IKBKB::IKBKG	1	NFKB1_prot
TBK1_prot	1	NFKB1_prot
MAP3K8_prot	-1	NFKB1_prot
NFKB1_gen	1	NFKB1_prot
IKBKB_prot	1	NFKB1_prot
ROCK1_prot	1	NFKB1_prot
NLRP12_prot	-1	NFKB1_prot
SIRT1_prot	-1	NFKB1_prot
CHUK_prot	1	NFKB1_prot
IKBKG_prot	1	NFKB1_prot
NFKBIB_prot	1	NFKB1_prot
ROCK2_prot	1	RELA_prot
TBK1_prot	1	RELA_prot
IKBKB_prot	1	RELA_prot
ROCK1_prot	1	RELA_prot
NLRP12_prot	-1	RELA_prot
SIRT1_prot	-1	RELA_prot
CHUK_prot	1	RELA_prot
IKBKG_prot	1	RELA_prot
RELA_gen	1	RELA_prot
RAF1_prot	1	RELA_prot
NFKBIB_prot	1	RELA_prot
TEAD3_prot	1	WWTR1::TEAD3
WWTR1_prot	1	WWTR1::TEAD3
TEAD2_prot	1	YAP1::TEAD2
YAP1_prot	1	YAP1::TEAD2
TEAD3_prot	1	YAP1::TEAD3
YAP1_prot	1	YAP1::TEAD3
WWTR1_prot	1	WWTR1::TEAD4
TEAD4_prot	1	WWTR1::TEAD4
TEAD4_prot	1	YAP1::TEAD4
YAP1_prot	1	YAP1::TEAD4
TEAD1_prot	1	YAP1::TEAD1
YAP1_prot	1	YAP1::TEAD1
WWTR1_prot	1	WWTR1::TEAD1
TEAD1_prot	1	WWTR1::TEAD1
TEAD2_prot	1	WWTR1::TEAD2
WWTR1_prot	1	WWTR1::TEAD2
BMPR1A_prot	1	SMAD9_prot
SMAD7_prot	-1	SMAD9_prot
ACVR1_prot	1	SMAD9_prot
SMAD9_gen	1	SMAD9_prot
BMPR2_prot	1	SMAD9_prot
SMAD6_prot	-1	SMAD9_prot
BMPR1B_prot	1	SMAD9_prot
BMPR1A_prot	1	SMAD5_prot
SMAD5_gen	1	SMAD5_prot
SMAD7_prot	-1	SMAD5_prot
ACVR1_prot	1	SMAD5_prot
BMPR2_prot	1	SMAD5_prot
SMAD6_prot	-1	SMAD5_prot
BMPR1B_prot	1	SMAD5_prot
BMPR1A_prot	1	SMAD1_prot
SMAD2_prot	1	SMAD1_prot
SMAD7_prot	-1	SMAD1_prot
ACVR1_prot	1	SMAD1_prot
SMAD1_gen	1	SMAD1_prot
BMPR2_prot	1	SMAD1_prot
SMAD6_prot	-1	SMAD1_prot
SMAD3_prot	1	SMAD1_prot
BMPR1B_prot	1	SMAD1_prot
RXRA_prot	1	PPARG::RXRA
PPARG_prot	1	PPARG::RXRA
RXRG_prot	1	PPARG::RXRG
PPARG_prot	1	PPARG::RXRG
RXRB_prot	1	PPARG::RXRB
PPARG_prot	1	PPARG::RXRB
PPARA_prot	1	PPARA::RXRA
RXRA_prot	1	PPARA::RXRA
PPARA_prot	1	PPARA::RXRB
RXRB_prot	1	PPARA::RXRB
SREBF1_gen	1	SREBF1_prot
PPARA_prot	1	PPARA::RXRG
RXRG_prot	1	PPARA::RXRG
MAPK1_prot	1	THRB_prot
THRB_gen	1	THRB_prot
MAPK3_prot	1	THRB_prot
PIK3CA_prot	1	THRA_prot
PIK3CD_prot	1	THRA_prot
PIK3R3_prot	1	THRA_prot
PIK3CB_prot	1	THRA_prot
THRA_gen	1	THRA_prot
PIK3R1_prot	1	THRA_prot
PIK3R2_prot	1	THRA_prot
CREBBP_prot	1	CREBBP::HIF1A::ARNT
HIF1A_prot	1	CREBBP::HIF1A::ARNT
ARNT_prot	1	CREBBP::HIF1A::ARNT
HIF1A_prot	1	EP300::HIF1A::ARNT
EP300_prot	1	EP300::HIF1A::ARNT
ARNT_prot	1	EP300::HIF1A::ARNT
TPTEP2-CSNK1E::CRY2::PER2	-1	ARNTL::CLOCK
CRY2::CSNK1D::PER2	-1	ARNTL::CLOCK
CRY1::CSNK1D::PER2	-1	ARNTL::CLOCK
TPTEP2-CSNK1E::CRY1::PER2	-1	ARNTL::CLOCK
CRY2::CSNK1E::PER2	-1	ARNTL::CLOCK
CLOCK_prot	1	ARNTL::CLOCK
ARNTL_prot	1	ARNTL::CLOCK
CRY1::CSNK1E::PER2	-1	ARNTL::CLOCK
NPAS2_prot	1	ARNTL::NPAS2
TPTEP2-CSNK1E::CRY2::PER2	-1	ARNTL::NPAS2
CRY2::CSNK1D::PER2	-1	ARNTL::NPAS2
CRY1::CSNK1D::PER2	-1	ARNTL::NPAS2
TPTEP2-CSNK1E::CRY1::PER2	-1	ARNTL::NPAS2
CRY2::CSNK1E::PER2	-1	ARNTL::NPAS2
ARNTL_prot	1	ARNTL::NPAS2
CRY1::CSNK1E::PER2	-1	ARNTL::NPAS2
PRKAG1_prot	1	FOXO4_prot
MAPK10_prot	1	FOXO4_prot
AKT2_prot	-1	FOXO4_prot
MAPK8_prot	1	FOXO4_prot
PRKAB2_prot	1	FOXO4_prot
MAPK14_prot	1	FOXO4_prot
TPTEP2-CSNK1E_prot	1	FOXO4_prot
CSNK1E_prot	1	FOXO4_prot
MAPK1_prot	-1	FOXO4_prot
C8orf44-SGK3_prot	-1	FOXO4_prot
PRKAA1_prot	1	FOXO4_prot
FOXO4_gen	1	FOXO4_prot
IKBKB_prot	-1	FOXO4_prot
STK4_prot	1	FOXO4_prot
AKT3_prot	-1	FOXO4_prot
SGK3_prot	-1	FOXO4_prot
NLK_prot	-1	FOXO4_prot
PRKAB1_prot	1	FOXO4_prot
CHUK_prot	-1	FOXO4_prot
CDK2_prot	-1	FOXO4_prot
STK11_prot	1	FOXO4_prot
MAPK13_prot	1	FOXO4_prot
USP7_prot	-1	FOXO4_prot
PRKAA2_prot	1	FOXO4_prot
MAPK11_prot	1	FOXO4_prot
SGK2_prot	-1	FOXO4_prot
PRKAG2_prot	1	FOXO4_prot
MAPK12_prot	1	FOXO4_prot
SGK1_prot	-1	FOXO4_prot
SETD7_prot	-1	FOXO4_prot
MAPK9_prot	1	FOXO4_prot
AKT1_prot	-1	FOXO4_prot
MAPK3_prot	-1	FOXO4_prot
STAT3_prot	1	FOXO4_prot
PRMT1_prot	1	FOXO4_prot
PRKAG1_prot	1	FOXO3_prot
YWHAE_prot	-1	FOXO3_prot
MAPK10_prot	1	FOXO3_prot
AKT2_prot	-1	FOXO3_prot
MAPK8_prot	1	FOXO3_prot
PRKAB2_prot	1	FOXO3_prot
MAPK14_prot	1	FOXO3_prot
TPTEP2-CSNK1E_prot	1	FOXO3_prot
YWHAG_prot	-1	FOXO3_prot
YWHAB_prot	-1	FOXO3_prot
CSNK1E_prot	1	FOXO3_prot
MAPK1_prot	-1	FOXO3_prot
C8orf44-SGK3_prot	-1	FOXO3_prot
PRKAA1_prot	1	FOXO3_prot
PRKACA_prot	-1	FOXO3_prot
IKBKB_prot	-1	FOXO3_prot
STK4_prot	1	FOXO3_prot
AKT3_prot	-1	FOXO3_prot
SGK3_prot	-1	FOXO3_prot
NLK_prot	-1	FOXO3_prot
PRKAB1_prot	1	FOXO3_prot
CHUK_prot	-1	FOXO3_prot
YWHAZ_prot	-1	FOXO3_prot
CDK2_prot	-1	FOXO3_prot
FOXO3_gen	1	FOXO3_prot
STK11_prot	1	FOXO3_prot
MAPK13_prot	1	FOXO3_prot
YWHAH_prot	-1	FOXO3_prot
USP7_prot	-1	FOXO3_prot
PRKAA2_prot	1	FOXO3_prot
MAPK11_prot	1	FOXO3_prot
SGK2_prot	-1	FOXO3_prot
PRKAG2_prot	1	FOXO3_prot
MAPK12_prot	1	FOXO3_prot
SGK1_prot	-1	FOXO3_prot
SETD7_prot	-1	FOXO3_prot
MAPK9_prot	1	FOXO3_prot
PRKACB_prot	-1	FOXO3_prot
YWHAQ_prot	-1	FOXO3_prot
AKT1_prot	-1	FOXO3_prot
MAPK3_prot	-1	FOXO3_prot
STAT3_prot	1	FOXO3_prot
PRMT1_prot	1	FOXO3_prot
PRKAG1_prot	1	FOXO6_prot
MAPK10_prot	1	FOXO6_prot
AKT2_prot	-1	FOXO6_prot
MAPK8_prot	1	FOXO6_prot
PRKAB2_prot	1	FOXO6_prot
MAPK14_prot	1	FOXO6_prot
TPTEP2-CSNK1E_prot	1	FOXO6_prot
CSNK1E_prot	1	FOXO6_prot
MAPK1_prot	-1	FOXO6_prot
C8orf44-SGK3_prot	-1	FOXO6_prot
PRKAA1_prot	1	FOXO6_prot
IKBKB_prot	-1	FOXO6_prot
STK4_prot	1	FOXO6_prot
AKT3_prot	-1	FOXO6_prot
FOXO6_gen	1	FOXO6_prot
SGK3_prot	-1	FOXO6_prot
NLK_prot	-1	FOXO6_prot
PRKAB1_prot	1	FOXO6_prot
CHUK_prot	-1	FOXO6_prot
CDK2_prot	-1	FOXO6_prot
STK11_prot	1	FOXO6_prot
MAPK13_prot	1	FOXO6_prot
USP7_prot	-1	FOXO6_prot
PRKAA2_prot	1	FOXO6_prot
MAPK11_prot	1	FOXO6_prot
SGK2_prot	-1	FOXO6_prot
PRKAG2_prot	1	FOXO6_prot
MAPK12_prot	1	FOXO6_prot
SGK1_prot	-1	FOXO6_prot
SETD7_prot	-1	FOXO6_prot
MAPK9_prot	1	FOXO6_prot
AKT1_prot	-1	FOXO6_prot
MAPK3_prot	-1	FOXO6_prot
STAT3_prot	1	FOXO6_prot
PRMT1_prot	1	FOXO6_prot
PRKAG1_prot	1	FOXO1_prot
FOXO1_gen	1	FOXO1_prot
MAPK10_prot	1	FOXO1_prot
AKT2_prot	-1	FOXO1_prot
MAPK8_prot	1	FOXO1_prot
PRKAB2_prot	1	FOXO1_prot
MAPK14_prot	1	FOXO1_prot
TPTEP2-CSNK1E_prot	1	FOXO1_prot
CSNK1E_prot	1	FOXO1_prot
MAPK1_prot	-1	FOXO1_prot
C8orf44-SGK3_prot	-1	FOXO1_prot
PRKAA1_prot	1	FOXO1_prot
PRKACA_prot	-1	FOXO1_prot
IKBKB_prot	-1	FOXO1_prot
STK4_prot	1	FOXO1_prot
AKT3_prot	-1	FOXO1_prot
SIRT1_prot	1	FOXO1_prot
SGK3_prot	-1	FOXO1_prot
NLK_prot	-1	FOXO1_prot
PRKAB1_prot	1	FOXO1_prot
CHUK_prot	-1	FOXO1_prot
CDK2_prot	-1	FOXO1_prot
STK11_prot	1	FOXO1_prot
MAPK13_prot	1	FOXO1_prot
USP7_prot	-1	FOXO1_prot
PRKAA2_prot	1	FOXO1_prot
MAPK11_prot	1	FOXO1_prot
SGK2_prot	-1	FOXO1_prot
PRKAG2_prot	1	FOXO1_prot
MAPK12_prot	1	FOXO1_prot
SGK1_prot	-1	FOXO1_prot
SETD7_prot	-1	FOXO1_prot
MAPK9_prot	1	FOXO1_prot
PRKACB_prot	-1	FOXO1_prot
AKT1_prot	-1	FOXO1_prot
MAPK3_prot	-1	FOXO1_prot
STAT3_prot	1	FOXO1_prot
PRMT1_prot	1	FOXO1_prot
NFATC4_gen	1	NFATC4_prot
PPP3CA_prot	1	NFATC4_prot
PPP3R1_prot	1	NFATC4_prot
PPP3CB_prot	1	NFATC4_prot
PPP3CC_prot	1	NFATC4_prot
PPP3CA_prot	1	NFATC2_prot
GSK3B_prot	-1	NFATC2_prot
PPP3R1_prot	1	NFATC2_prot
NFATC2_gen	1	NFATC2_prot
PPP3CB_prot	1	NFATC2_prot
PPP3CC_prot	1	NFATC2_prot
MAPK10_prot	-1	NFATC1_prot
MAPK8_prot	-1	NFATC1_prot
PPP3CA_prot	1	NFATC1_prot
PRKACA_prot	-1	NFATC1_prot
GSK3B_prot	-1	NFATC1_prot
PPP3R1_prot	1	NFATC1_prot
PPP3CB_prot	1	NFATC1_prot
PPP3CC_prot	1	NFATC1_prot
NFATC1_gen	1	NFATC1_prot
MAPK9_prot	-1	NFATC1_prot
PRKACB_prot	-1	NFATC1_prot
MAPK10_prot	-1	NFATC3_prot
MAPK8_prot	-1	NFATC3_prot
PPP3CA_prot	1	NFATC3_prot
GSK3B_prot	-1	NFATC3_prot
PPP3R1_prot	1	NFATC3_prot
PPP3CB_prot	1	NFATC3_prot
NFATC3_gen	1	NFATC3_prot
PPP3CC_prot	1	NFATC3_prot
MAPK9_prot	-1	NFATC3_prot
TRAF6_prot	1	IRF5_prot
IRF5_gen	1	IRF5_prot
MAPK10_prot	1	JUN_prot
MAPK8_prot	1	JUN_prot
MAPK14_prot	1	JUN_prot
MAPK1_prot	1	JUN_prot
MAPK13_prot	1	JUN_prot
MAPK11_prot	1	JUN_prot
MAPK12_prot	1	JUN_prot
JUN_gen	1	JUN_prot
MAPK9_prot	1	JUN_prot
MAPK3_prot	1	JUN_prot
NFKB1_prot	1	NFKB1::RELA
NOTCH3_prot	1	NFKB1::RELA
RELA_prot	1	NFKB1::RELA
NFKB1_prot	1	NFKB1::BCL3
BCL3_prot	1	NFKB1::BCL3
MAPK10_prot	1	JUND_prot
MAPK8_prot	1	JUND_prot
MAPK14_prot	1	JUND_prot
MAPK13_prot	1	JUND_prot
MAPK11_prot	1	JUND_prot
JUND_gen	1	JUND_prot
MAPK12_prot	1	JUND_prot
MAPK9_prot	1	JUND_prot
MAPK10_prot	1	FOSB_prot
MAPK8_prot	1	FOSB_prot
MAPK14_prot	1	FOSB_prot
MAPK13_prot	1	FOSB_prot
MAPK11_prot	1	FOSB_prot
MAPK12_prot	1	FOSB_prot
FOSB_gen	1	FOSB_prot
MAPK9_prot	1	FOSB_prot
MAPK10_prot	1	FOSL1_prot
MAPK8_prot	1	FOSL1_prot
MAPK14_prot	1	FOSL1_prot
FOSL1_gen	1	FOSL1_prot
MAPK13_prot	1	FOSL1_prot
MAPK11_prot	1	FOSL1_prot
MAPK12_prot	1	FOSL1_prot
MAPK9_prot	1	FOSL1_prot
MAPK10_prot	1	FOS_prot
MAPK8_prot	1	FOS_prot
MAPK14_prot	1	FOS_prot
MAPK1_prot	1	FOS_prot
PRKCA_prot	1	FOS_prot
PRKCB_prot	1	FOS_prot
MAPK13_prot	1	FOS_prot
FOS_gen	1	FOS_prot
MAPK11_prot	1	FOS_prot
MAPK12_prot	1	FOS_prot
MAPK9_prot	1	FOS_prot
MAPK3_prot	1	FOS_prot
DUSP9_prot	-1	MAPK1_prot
NRAS_prot	1	MAPK1_prot
DUSP4_prot	-1	MAPK1_prot
MAP2K1_prot	1	MAPK1_prot
GNG10_prot	1	MAPK1_prot
DUSP2_prot	-1	MAPK1_prot
GNB4_prot	1	MAPK1_prot
AKT2_prot	1	MAPK1_prot
GNB2_prot	1	MAPK1_prot
DUSP7_prot	-1	MAPK1_prot
PTK2_prot	1	MAPK1_prot
MAPK14_prot	1	MAPK1_prot
PPP2CB_prot	-1	MAPK1_prot
GNB3_prot	1	MAPK1_prot
PRKCA_prot	1	MAPK1_prot
GNG11_prot	1	MAPK1_prot
DUSP5_prot	-1	MAPK1_prot
PRKCD_prot	1	MAPK1_prot
PRKACA_prot	1	MAPK1_prot
PTPRR_prot	-1	MAPK1_prot
GNAI2_prot	1	MAPK1_prot
AKT3_prot	1	MAPK1_prot
MAPK1_gen	1	MAPK1_prot
GNAI3_prot	1	MAPK1_prot
GNG5_prot	1	MAPK1_prot
GNG7_prot	1	MAPK1_prot
PTPN7_prot	-1	MAPK1_prot
GNB1_prot	1	MAPK1_prot
GNGT2_prot	1	MAPK1_prot
KRAS_prot	1	MAPK1_prot
GNAO1_prot	1	MAPK1_prot
MAP3K7_prot	1	MAPK1_prot
GNG2_prot	1	MAPK1_prot
DUSP3_prot	-1	MAPK1_prot
DUSP6_prot	-1	MAPK1_prot
PPP2R1A_prot	-1	MAPK1_prot
GNB5_prot	1	MAPK1_prot
HRAS_prot	1	MAPK1_prot
GNG12_prot	1	MAPK1_prot
MAPK13_prot	1	MAPK1_prot
DUSP1_prot	-1	MAPK1_prot
MAPK11_prot	1	MAPK1_prot
DUSP8_prot	-1	MAPK1_prot
PRKCZ_prot	1	MAPK1_prot
MALT1::CARD9::BCL10	1	MAPK1_prot
MAPK12_prot	1	MAPK1_prot
GNG3_prot	1	MAPK1_prot
MAP2K2_prot	1	MAPK1_prot
DUSP10_prot	-1	MAPK1_prot
PRKACB_prot	1	MAPK1_prot
PPP2CA_prot	-1	MAPK1_prot
GNAI1_prot	1	MAPK1_prot
AKT1_prot	1	MAPK1_prot
DUSP16_prot	-1	MAPK1_prot
GNG4_prot	1	MAPK1_prot
PPP2R1B_prot	-1	MAPK1_prot
MAPK7_gen	1	MAPK7_prot
MAP2K5_prot	1	MAPK7_prot
DUSP9_prot	-1	MAPK3_prot
NRAS_prot	1	MAPK3_prot
DUSP4_prot	-1	MAPK3_prot
MAP2K1_prot	1	MAPK3_prot
GNG10_prot	1	MAPK3_prot
DUSP2_prot	-1	MAPK3_prot
MAPK3_gen	1	MAPK3_prot
GNB4_prot	1	MAPK3_prot
AKT2_prot	1	MAPK3_prot
GNB2_prot	1	MAPK3_prot
DUSP7_prot	-1	MAPK3_prot
PTK2_prot	1	MAPK3_prot
MAPK14_prot	1	MAPK3_prot
PPP2CB_prot	-1	MAPK3_prot
GNB3_prot	1	MAPK3_prot
PRKCA_prot	1	MAPK3_prot
GNG11_prot	1	MAPK3_prot
DUSP5_prot	-1	MAPK3_prot
PRKCD_prot	1	MAPK3_prot
PRKACA_prot	1	MAPK3_prot
PTPRR_prot	-1	MAPK3_prot
GNAI2_prot	1	MAPK3_prot
AKT3_prot	1	MAPK3_prot
GNAI3_prot	1	MAPK3_prot
GNG5_prot	1	MAPK3_prot
GNG7_prot	1	MAPK3_prot
PTPN7_prot	-1	MAPK3_prot
GNB1_prot	1	MAPK3_prot
GNGT2_prot	1	MAPK3_prot
KRAS_prot	1	MAPK3_prot
GNAO1_prot	1	MAPK3_prot
MAP3K7_prot	1	MAPK3_prot
GNG2_prot	1	MAPK3_prot
DUSP3_prot	-1	MAPK3_prot
DUSP6_prot	-1	MAPK3_prot
PPP2R1A_prot	-1	MAPK3_prot
GNB5_prot	1	MAPK3_prot
HRAS_prot	1	MAPK3_prot
GNG12_prot	1	MAPK3_prot
MAPK13_prot	1	MAPK3_prot
DUSP1_prot	-1	MAPK3_prot
MAPK11_prot	1	MAPK3_prot
DUSP8_prot	-1	MAPK3_prot
PRKCZ_prot	1	MAPK3_prot
MALT1::CARD9::BCL10	1	MAPK3_prot
MAPK12_prot	1	MAPK3_prot
GNG3_prot	1	MAPK3_prot
MAP2K2_prot	1	MAPK3_prot
DUSP10_prot	-1	MAPK3_prot
PRKACB_prot	1	MAPK3_prot
PPP2CA_prot	-1	MAPK3_prot
GNAI1_prot	1	MAPK3_prot
AKT1_prot	1	MAPK3_prot
DUSP16_prot	-1	MAPK3_prot
GNG4_prot	1	MAPK3_prot
PPP2R1B_prot	-1	MAPK3_prot
MTOR_prot	-1	EIF4EBP2_prot
RPTOR_prot	-1	EIF4EBP2_prot
EIF4EBP2_gen	1	EIF4EBP2_prot
HIF1A_gen	1	HIF1A_prot
ELOC::ELOB::VHL::RBX1	-1	HIF1A_prot
EGLN1_prot	1	HIF1A_prot
EGLN2_prot	1	HIF1A_prot
EGLN3_prot	1	HIF1A_prot
PPP2R2B_prot	1	WWTR1_prot
LATS1_prot	-1	WWTR1_prot
TPTEP2-CSNK1E_prot	-1	WWTR1_prot
PPP2CB_prot	1	WWTR1_prot
CSNK1E_prot	-1	WWTR1_prot
WWTR1_gen	1	WWTR1_prot
PPP1CA::TP53BP2	1	WWTR1_prot
PPP2R2D_prot	1	WWTR1_prot
PPP2R1A_prot	1	WWTR1_prot
BTRC_prot	-1	WWTR1_prot
PPP2R2C_prot	1	WWTR1_prot
CSNK1D_prot	-1	WWTR1_prot
PPP1CB::TP53BP2	1	WWTR1_prot
LATS2_prot	-1	WWTR1_prot
FBXW11_prot	-1	WWTR1_prot
PPP1CC::TP53BP2	1	WWTR1_prot
PPP2CA_prot	1	WWTR1_prot
PPP2R2A_prot	1	WWTR1_prot
PPP2R1B_prot	1	WWTR1_prot
YAP1_gen	1	YAP1_prot
PPP2R2B_prot	1	YAP1_prot
LATS1_prot	-1	YAP1_prot
TPTEP2-CSNK1E_prot	-1	YAP1_prot
PPP2CB_prot	1	YAP1_prot
CSNK1E_prot	-1	YAP1_prot
PPP1CA::TP53BP2	1	YAP1_prot
PPP2R2D_prot	1	YAP1_prot
PPP2R1A_prot	1	YAP1_prot
BTRC_prot	-1	YAP1_prot
PPP2R2C_prot	1	YAP1_prot
CSNK1D_prot	-1	YAP1_prot
PPP1CB::TP53BP2	1	YAP1_prot
LATS2_prot	-1	YAP1_prot
FBXW11_prot	-1	YAP1_prot
PPP1CC::TP53BP2	1	YAP1_prot
PPP2CA_prot	1	YAP1_prot
PPP2R2A_prot	1	YAP1_prot
PPP2R1B_prot	1	YAP1_prot
MAPK10_prot	1	JUNB_prot
MAPK8_prot	1	JUNB_prot
MAPK14_prot	1	JUNB_prot
JUNB_gen	1	JUNB_prot
MAPK13_prot	1	JUNB_prot
MAPK11_prot	1	JUNB_prot
MAPK12_prot	1	JUNB_prot
MAPK9_prot	1	JUNB_prot
MAPK10_prot	1	FOSL2_prot
MAPK8_prot	1	FOSL2_prot
MAPK14_prot	1	FOSL2_prot
FOSL2_gen	1	FOSL2_prot
MAPK13_prot	1	FOSL2_prot
MAPK11_prot	1	FOSL2_prot
MAPK12_prot	1	FOSL2_prot
MAPK9_prot	1	FOSL2_prot
RPS6KA4_prot	1	CREB1_prot
AKT2_prot	1	CREB1_prot
PPP1CC_prot	-1	CREB1_prot
MAPK1_prot	1	CREB1_prot
PRKCA_prot	1	CREB1_prot
PRKACA_prot	1	CREB1_prot
CAMK4_prot	1	CREB1_prot
PPP1CB_prot	-1	CREB1_prot
AKT3_prot	1	CREB1_prot
PRKG1_prot	1	CREB1_prot
PPP1CA_prot	-1	CREB1_prot
PRKCB_prot	1	CREB1_prot
CREM_prot	-1	CREB1_prot
CREB1_gen	1	CREB1_prot
CIITA_prot	1	CREB1_prot
RPS6KA5_prot	1	CREB1_prot
PRKACB_prot	1	CREB1_prot
AKT1_prot	1	CREB1_prot
MAPK3_prot	1	CREB1_prot
TP53_gen	1	TP53_prot
ATM_prot	1	TP53_prot
MAPK10_prot	1	TP53_prot
MAPK8_prot	1	TP53_prot
MAPK14_prot	1	TP53_prot
MAPK1_prot	1	TP53_prot
PRKDC_prot	1	TP53_prot
CREBBP_prot	1	TP53_prot
MDM4_prot	-1	TP53_prot
HIPK4_prot	1	TP53_prot
SIRT1_prot	-1	TP53_prot
ATR_prot	1	TP53_prot
TP73_prot	-1	TP53_prot
CHEK1_prot	1	TP53_prot
CHEK2_prot	1	TP53_prot
MDM2_prot	-1	TP53_prot
MAPK13_prot	1	TP53_prot
HIPK2_prot	1	TP53_prot
MAPK11_prot	1	TP53_prot
HIPK3_prot	1	TP53_prot
HIPK1_prot	1	TP53_prot
MAPK12_prot	1	TP53_prot
MAPK9_prot	1	TP53_prot
EP300_prot	1	TP53_prot
MAPK3_prot	1	TP53_prot
RPS6KB2_prot	-1	FOXA2_prot
FOXA2_gen	1	FOXA2_prot
RPS6KB1_prot	-1	FOXA2_prot
E2F1_gen	1	E2F1_prot
RBL1_prot	-1	E2F1_prot
RB1_prot	-1	E2F1_prot
CDK2::CCNA2	-1	E2F1_prot
RBL2_prot	-1	E2F1_prot
JUND_prot	1	JUND::NACA
NACA_prot	1	JUND::NACA
TGFBR2_prot	1	SMAD4_prot
SMAD2_prot	1	SMAD4_prot
SMAD9_prot	1	SMAD4_prot
SMAD4_gen	1	SMAD4_prot
TGFBR1_prot	1	SMAD4_prot
SMAD5_prot	1	SMAD4_prot
SMAD3_prot	1	SMAD4_prot
SMAD1_prot	1	SMAD4_prot
GATA3_gen	1	GATA3_prot
RUNX1_gen	1	RUNX1_prot
TBX21_prot	-1	RUNX1_prot
IL21R_prot	1	STAT3_prot
SOCS1_prot	-1	STAT3_prot
JAK1_prot	1	STAT3_prot
SOCS3_prot	-1	STAT3_prot
SOCS2_prot	-1	STAT3_prot
STAT3_gen	1	STAT3_prot
SOCS4_prot	-1	STAT3_prot
JAK3_prot	1	STAT3_prot
CISH_prot	-1	STAT3_prot
SOCS6_prot	-1	STAT3_prot
JAK2_prot	1	STAT3_prot
IL6R_prot	1	STAT3_prot
IL12RB1_prot	1	STAT3_prot
IL2RG_prot	1	STAT3_prot
IL6ST_prot	1	STAT3_prot
SOCS5_prot	-1	STAT3_prot
SOCS7_prot	-1	STAT3_prot
TYK2_prot	1	STAT3_prot
RXRB_prot	1	PPARD::RXRB
PPARD_prot	1	PPARD::RXRB
PPARD_prot	1	PPARD::RXRG
RXRG_prot	1	PPARD::RXRG
PPARD_prot	1	PPARD::RXRA
RXRA_prot	1	PPARD::RXRA
NR0B2_gen	1	NR0B2_prot
MAP3K7_prot	1	NLK_prot
NLK_gen	1	NLK_prot
CTBP2_gen	1	CTBP2_prot
SOX17_gen	1	SOX17_prot
CTBP1_gen	1	CTBP1_prot
CTNNB1_gen	1	CTNNB1_prot
FER_prot	-1	CTNNB1_prot
PTPN1_prot	1	CTNNB1_prot
IQGAP1_prot	-1	CTNNB1_prot
CSNK2A1_prot	1	CTNNB1_prot
MET_prot	-1	CTNNB1_prot
GSK3B_prot	-1	CTNNB1_prot
ERBB2_prot	-1	CTNNB1_prot
CTNNBIP1_prot	-1	CTNNB1_prot
EGFR_prot	-1	CTNNB1_prot
ACP1_prot	1	CTNNB1_prot
CSNK2A2_prot	1	CTNNB1_prot
PTPRF_prot	1	CTNNB1_prot
PSEN1_prot	1	CTNNB1_prot
PTPRB_prot	1	CTNNB1_prot
SRC_prot	-1	CTNNB1_prot
IGF1R_prot	-1	CTNNB1_prot
FYN_prot	-1	CTNNB1_prot
CHD8_prot	-1	CTNNB1_prot
CSNK2A3_prot	1	CTNNB1_prot
CSNK2B_prot	1	CTNNB1_prot
KRIT1_prot	1	CTNNB1_prot
CTNNB1_prot	1	CTNNB1_prot
PTPRM_prot	1	CTNNB1_prot
CHUK_prot	1	NFKB2_prot
NFKB2_gen	1	NFKB2_prot
CHUK_prot	1	RELB_prot
RELB_gen	1	RELB_prot
NCOA1_gen	1	NCOA1_prot
MAPK1_prot	1	ESR1_prot
ESR1_gen	1	ESR1_prot
MAPK3_prot	1	ESR1_prot
NCOA2_gen	1	NCOA2_prot
ESR2_gen	1	ESR2_prot
MAPK1_prot	1	ESR2_prot
MAPK3_prot	1	ESR2_prot
NCOA3_gen	1	NCOA3_prot
SMAD7_prot	1	YAP1::SMAD7
YAP1_prot	1	YAP1::SMAD7
TGFB1_prot	1	TGFBR2_prot
YAP1::SMAD7	-1	TGFBR2_prot
TGFBR2_gen	1	TGFBR2_prot
TGFB3_prot	1	TGFBR2_prot
TGFB2_prot	1	TGFBR2_prot
SMAD7_gen	1	SMAD7_prot
SKP1_prot	1	SKP1::CUL1::RBX1
RBX1_prot	1	SKP1::CUL1::RBX1
CUL1_prot	1	SKP1::CUL1::RBX1
INHBC_prot	1	ACVR1B_prot
INHBB_prot	1	ACVR1B_prot
INHBA_prot	1	ACVR1B_prot
NODAL_prot	1	ACVR1B_prot
INHBE_prot	1	ACVR1B_prot
BAMBI_prot	-1	ACVR1B_prot
ACVR1B_gen	1	ACVR1B_prot
TGFB1_prot	1	TGFBR1_prot
YAP1::SMAD7	-1	TGFBR1_prot
TGFBR1_gen	1	TGFBR1_prot
APLNR_prot	-1	TGFBR1_prot
TGFB3_prot	1	TGFBR1_prot
BAMBI_prot	-1	TGFBR1_prot
TGFB2_prot	1	TGFBR1_prot
INHBC_prot	1	ACVR2B_prot
INHBB_prot	1	ACVR2B_prot
INHBA_prot	1	ACVR2B_prot
NODAL_prot	1	ACVR2B_prot
ACVR2B_gen	1	ACVR2B_prot
INHBE_prot	1	ACVR2B_prot
INHBC_prot	1	ACVR2A_prot
INHBB_prot	1	ACVR2A_prot
INHBA_prot	1	ACVR2A_prot
NODAL_prot	1	ACVR2A_prot
ACVR2A_gen	1	ACVR2A_prot
INHBE_prot	1	ACVR2A_prot
TGFB1_prot	1	TGFBR1::TGFBR2
SMURF2_prot	-1	TGFBR1::TGFBR2
SMURF1_prot	-1	TGFBR1::TGFBR2
TGFBR2_prot	1	TGFBR1::TGFBR2
TGFBR1_prot	1	TGFBR1::TGFBR2
SMAD6_gen	1	SMAD6_prot
INHBC_prot	1	ACVR1C_prot
INHBB_prot	1	ACVR1C_prot
INHBA_prot	1	ACVR1C_prot
NODAL_prot	1	ACVR1C_prot
ACVR1C_gen	1	ACVR1C_prot
INHBE_prot	1	ACVR1C_prot
ARRB2_gen	1	ARRB2_prot
PTH1R_prot	1	ARRB2_prot
KIF3A_gen	1	KIF3A_prot
PTH1R_prot	1	ARRB1_prot
ARRB1_gen	1	ARRB1_prot
MAPK1_prot	-1	ROCK2_prot
ROCK2_gen	1	ROCK2_prot
MAPK3_prot	-1	ROCK2_prot
RHOA_prot	1	ROCK2_prot
BTK_prot	1	CHUK::IKBKB::IKBKG
IKBKB_prot	1	CHUK::IKBKB::IKBKG
CHUK_prot	1	CHUK::IKBKB::IKBKG
IKBKG_prot	1	CHUK::IKBKB::IKBKG
MAP3K14_prot	1	CHUK::IKBKB::IKBKG
EXOC2_prot	1	TBK1_prot
TBK1_gen	1	TBK1_prot
ZBP1_prot	1	TBK1_prot
TMEM173_prot	1	TBK1_prot
AKT2_prot	1	MAP3K8_prot
AKT3_prot	1	MAP3K8_prot
MAP3K8_gen	1	MAP3K8_prot
AKT1_prot	1	MAP3K8_prot
AKT2_prot	1	IKBKB_prot
PRKCQ_prot	1	IKBKB_prot
AKT3_prot	1	IKBKB_prot
RIPK1_prot	1	IKBKB_prot
IKBKB_gen	1	IKBKB_prot
MAP3K7_prot	1	IKBKB_prot
MAP3K14_prot	1	IKBKB_prot
PDPK1_prot	1	IKBKB_prot
AKT1_prot	1	IKBKB_prot
TNFRSF1A_prot	1	IKBKB_prot
MAPK1_prot	-1	ROCK1_prot
ROCK1_gen	1	ROCK1_prot
MAPK3_prot	-1	ROCK1_prot
RHOA_prot	1	ROCK1_prot
NLRP12_gen	1	NLRP12_prot
SIRT1_gen	1	SIRT1_prot
AKT2_prot	1	CHUK_prot
PRKCQ_prot	1	CHUK_prot
AKT3_prot	1	CHUK_prot
RIPK1_prot	1	CHUK_prot
MAP3K7_prot	1	CHUK_prot
MAP3K14_prot	1	CHUK_prot
PDPK1_prot	1	CHUK_prot
AKT1_prot	1	CHUK_prot
CHUK_gen	1	CHUK_prot
AKT2_prot	1	IKBKG_prot
PRKCQ_prot	1	IKBKG_prot
AKT3_prot	1	IKBKG_prot
RIPK2_prot	1	IKBKG_prot
RIPK1_prot	1	IKBKG_prot
IRAK4_prot	1	IKBKG_prot
IKBKG_gen	1	IKBKG_prot
MAP3K14_prot	1	IKBKG_prot
TANK::AZI2::TBKBP1	1	IKBKG_prot
MALT1::CARD11::BCL10	1	IKBKG_prot
AKT1_prot	1	IKBKG_prot
NFKBIB_gen	1	NFKBIB_prot
IKBKB_prot	1	NFKBIB_prot
CHUK_prot	1	NFKBIB_prot
IKBKG_prot	1	NFKBIB_prot
RRAS_prot	1	RAF1_prot
NRAS_prot	1	RAF1_prot
PAK1_prot	1	RAF1_prot
AKT2_prot	-1	RAF1_prot
PRKCQ_prot	1	RAF1_prot
PRKCE_prot	1	RAF1_prot
PRKCA_prot	1	RAF1_prot
PRKCD_prot	1	RAF1_prot
ARRB2_prot	1	RAF1_prot
PRKACA_prot	-1	RAF1_prot
AKT3_prot	-1	RAF1_prot
PRKG1_prot	1	RAF1_prot
ARRB1_prot	1	RAF1_prot
MRAS_prot	1	RAF1_prot
KRAS_prot	1	RAF1_prot
HRAS_prot	1	RAF1_prot
PRKCB_prot	1	RAF1_prot
RAP1B_prot	1	RAF1_prot
SRC_prot	1	RAF1_prot
PRKCH_prot	1	RAF1_prot
RRAS2_prot	1	RAF1_prot
RAP1A_prot	1	RAF1_prot
PRKACB_prot	-1	RAF1_prot
AKT1_prot	-1	RAF1_prot
RHOA_prot	1	RAF1_prot
RAF1_gen	1	RAF1_prot
TEAD3_gen	1	TEAD3_prot
TEAD2_gen	1	TEAD2_prot
TEAD4_gen	1	TEAD4_prot
TEAD1_gen	1	TEAD1_prot
BMP2_prot	1	BMPR1A_prot
BMPR1A_gen	1	BMPR1A_prot
AMH_prot	1	BMPR1A_prot
BMP5_prot	1	BMPR1A_prot
SMAD2_prot	1	BMPR1A_prot
GDF6_prot	1	BMPR1A_prot
GDF7_prot	1	BMPR1A_prot
BMP8B_prot	1	BMPR1A_prot
BAMBI_prot	-1	BMPR1A_prot
BMP8A_prot	1	BMPR1A_prot
BMP4_prot	1	BMPR1A_prot
SMAD3_prot	1	BMPR1A_prot
BMP6_prot	1	BMPR1A_prot
BAMBI_prot	-1	ACVR1_prot
BMP4_prot	1	ACVR1_prot
ACVR1_gen	1	ACVR1_prot
BMP2_prot	1	BMPR2_prot
AMH_prot	1	BMPR2_prot
BMP5_prot	1	BMPR2_prot
SMAD2_prot	1	BMPR2_prot
GDF6_prot	1	BMPR2_prot
BMPR2_gen	1	BMPR2_prot
GDF7_prot	1	BMPR2_prot
BMP8B_prot	1	BMPR2_prot
BMP8A_prot	1	BMPR2_prot
BMP4_prot	1	BMPR2_prot
SMAD3_prot	1	BMPR2_prot
BMP6_prot	1	BMPR2_prot
BMP2_prot	1	BMPR1B_prot
AMH_prot	1	BMPR1B_prot
BMP5_prot	1	BMPR1B_prot
SMAD2_prot	1	BMPR1B_prot
GDF6_prot	1	BMPR1B_prot
GDF7_prot	1	BMPR1B_prot
BMP8B_prot	1	BMPR1B_prot
BMPR1B_gen	1	BMPR1B_prot
BAMBI_prot	-1	BMPR1B_prot
BMP8A_prot	1	BMPR1B_prot
BMP4_prot	1	BMPR1B_prot
SMAD3_prot	1	BMPR1B_prot
BMP6_prot	1	BMPR1B_prot
NR4A1_prot	-1	RXRA_prot
RXRA_gen	1	RXRA_prot
PPARG_gen	1	PPARG_prot
MTOR_prot	1	PPARG_prot
RPTOR_prot	1	PPARG_prot
AKT1S1_prot	1	PPARG_prot
SIRT1_prot	-1	PPARG_prot
RXRG_gen	1	RXRG_prot
RXRB_gen	1	RXRB_prot
PPARA_gen	1	PPARA_prot
PRKACA_prot	1	PPARA_prot
PRKACB_prot	1	PPARA_prot
FLT4_prot	1	PIK3CA_prot
RRAS_prot	1	PIK3CA_prot
IRS2_prot	1	PIK3CA_prot
NRAS_prot	1	PIK3CA_prot
GNG10_prot	1	PIK3CA_prot
GAB1_prot	1	PIK3CA_prot
LIFR_prot	1	PIK3CA_prot
GNB4_prot	1	PIK3CA_prot
GNB2_prot	1	PIK3CA_prot
JAK1_prot	1	PIK3CA_prot
PTK2_prot	1	PIK3CA_prot
HCK_prot	1	PIK3CA_prot
SYK_prot	1	PIK3CA_prot
PGR_prot	1	PIK3CA_prot
FLT1_prot	1	PIK3CA_prot
GNB3_prot	1	PIK3CA_prot
FGFR4_prot	1	PIK3CA_prot
GNG11_prot	1	PIK3CA_prot
FZD3_prot	1	PIK3CA_prot
MET_prot	1	PIK3CA_prot
THRB_prot	1	PIK3CA_prot
KIT_prot	1	PIK3CA_prot
ICOS_prot	1	PIK3CA_prot
GNAI2_prot	1	PIK3CA_prot
ERBB2_prot	1	PIK3CA_prot
PDGFRA_prot	1	PIK3CA_prot
JAK3_prot	1	PIK3CA_prot
LYN_prot	1	PIK3CA_prot
IRS1_prot	1	PIK3CA_prot
ITGA2_prot	1	PIK3CA_prot
GNAI3_prot	1	PIK3CA_prot
GNG5_prot	1	PIK3CA_prot
GNG7_prot	1	PIK3CA_prot
GNB1_prot	1	PIK3CA_prot
EGFR_prot	1	PIK3CA_prot
GNGT2_prot	1	PIK3CA_prot
MRAS_prot	1	PIK3CA_prot
FGR_prot	1	PIK3CA_prot
KRAS_prot	1	PIK3CA_prot
JAK2_prot	1	PIK3CA_prot
GAB2_prot	1	PIK3CA_prot
GNG2_prot	1	PIK3CA_prot
ZAP70_prot	1	PIK3CA_prot
FGFR2_prot	1	PIK3CA_prot
ITGB1_prot	1	PIK3CA_prot
GNB5_prot	1	PIK3CA_prot
HRAS_prot	1	PIK3CA_prot
GNG12_prot	1	PIK3CA_prot
CD19_prot	1	PIK3CA_prot
NGFR_prot	-1	PIK3CA_prot
PDGFRB_prot	1	PIK3CA_prot
RAP1B_prot	1	PIK3CA_prot
SRC_prot	1	PIK3CA_prot
IGF1R_prot	1	PIK3CA_prot
HCST_prot	1	PIK3CA_prot
KDR_prot	1	PIK3CA_prot
PIK3AP1::CD19	1	PIK3CA_prot
RAF1_prot	1	PIK3CA_prot
RAC1_prot	1	PIK3CA_prot
FCER1G_prot	1	PIK3CA_prot
FYN_prot	1	PIK3CA_prot
TRAF2_prot	1	PIK3CA_prot
RRAS2_prot	1	PIK3CA_prot
PIK3CA_gen	1	PIK3CA_prot
IL6ST_prot	1	PIK3CA_prot
CD28_prot	1	PIK3CA_prot
FGFR3_prot	1	PIK3CA_prot
FGFR1_prot	1	PIK3CA_prot
GNG3_prot	1	PIK3CA_prot
RAP1A_prot	1	PIK3CA_prot
ERBB3_prot	1	PIK3CA_prot
GNAI1_prot	1	PIK3CA_prot
INSR_prot	1	PIK3CA_prot
GNG4_prot	1	PIK3CA_prot
TYK2_prot	1	PIK3CA_prot
FLT4_prot	1	PIK3CD_prot
RRAS_prot	1	PIK3CD_prot
IRS2_prot	1	PIK3CD_prot
NRAS_prot	1	PIK3CD_prot
GNG10_prot	1	PIK3CD_prot
GAB1_prot	1	PIK3CD_prot
PIK3CD_gen	1	PIK3CD_prot
LIFR_prot	1	PIK3CD_prot
GNB4_prot	1	PIK3CD_prot
GNB2_prot	1	PIK3CD_prot
JAK1_prot	1	PIK3CD_prot
PTK2_prot	1	PIK3CD_prot
HCK_prot	1	PIK3CD_prot
SYK_prot	1	PIK3CD_prot
PGR_prot	1	PIK3CD_prot
FLT1_prot	1	PIK3CD_prot
GNB3_prot	1	PIK3CD_prot
FGFR4_prot	1	PIK3CD_prot
GNG11_prot	1	PIK3CD_prot
FZD3_prot	1	PIK3CD_prot
MET_prot	1	PIK3CD_prot
THRB_prot	1	PIK3CD_prot
KIT_prot	1	PIK3CD_prot
ICOS_prot	1	PIK3CD_prot
GNAI2_prot	1	PIK3CD_prot
ERBB2_prot	1	PIK3CD_prot
PDGFRA_prot	1	PIK3CD_prot
JAK3_prot	1	PIK3CD_prot
LYN_prot	1	PIK3CD_prot
IRS1_prot	1	PIK3CD_prot
ITGA2_prot	1	PIK3CD_prot
GNAI3_prot	1	PIK3CD_prot
GNG5_prot	1	PIK3CD_prot
GNG7_prot	1	PIK3CD_prot
GNB1_prot	1	PIK3CD_prot
EGFR_prot	1	PIK3CD_prot
GNGT2_prot	1	PIK3CD_prot
MRAS_prot	1	PIK3CD_prot
FGR_prot	1	PIK3CD_prot
KRAS_prot	1	PIK3CD_prot
JAK2_prot	1	PIK3CD_prot
GAB2_prot	1	PIK3CD_prot
GNG2_prot	1	PIK3CD_prot
ZAP70_prot	1	PIK3CD_prot
FGFR2_prot	1	PIK3CD_prot
ITGB1_prot	1	PIK3CD_prot
GNB5_prot	1	PIK3CD_prot
HRAS_prot	1	PIK3CD_prot
GNG12_prot	1	PIK3CD_prot
CD19_prot	1	PIK3CD_prot
NGFR_prot	-1	PIK3CD_prot
PDGFRB_prot	1	PIK3CD_prot
RAP1B_prot	1	PIK3CD_prot
SRC_prot	1	PIK3CD_prot
IGF1R_prot	1	PIK3CD_prot
HCST_prot	1	PIK3CD_prot
KDR_prot	1	PIK3CD_prot
PIK3AP1::CD19	1	PIK3CD_prot
RAF1_prot	1	PIK3CD_prot
RAC1_prot	1	PIK3CD_prot
FCER1G_prot	1	PIK3CD_prot
FYN_prot	1	PIK3CD_prot
TRAF2_prot	1	PIK3CD_prot
RRAS2_prot	1	PIK3CD_prot
IL6ST_prot	1	PIK3CD_prot
CD28_prot	1	PIK3CD_prot
FGFR3_prot	1	PIK3CD_prot
FGFR1_prot	1	PIK3CD_prot
GNG3_prot	1	PIK3CD_prot
RAP1A_prot	1	PIK3CD_prot
ERBB3_prot	1	PIK3CD_prot
GNAI1_prot	1	PIK3CD_prot
INSR_prot	1	PIK3CD_prot
GNG4_prot	1	PIK3CD_prot
TYK2_prot	1	PIK3CD_prot
FLT4_prot	1	PIK3R3_prot
RRAS_prot	1	PIK3R3_prot
IRS2_prot	1	PIK3R3_prot
NRAS_prot	1	PIK3R3_prot
GNG10_prot	1	PIK3R3_prot
GAB1_prot	1	PIK3R3_prot
LIFR_prot	1	PIK3R3_prot
GNB4_prot	1	PIK3R3_prot
GNB2_prot	1	PIK3R3_prot
JAK1_prot	1	PIK3R3_prot
PTK2_prot	1	PIK3R3_prot
HCK_prot	1	PIK3R3_prot
SYK_prot	1	PIK3R3_prot
PGR_prot	1	PIK3R3_prot
FLT1_prot	1	PIK3R3_prot
GNB3_prot	1	PIK3R3_prot
FGFR4_prot	1	PIK3R3_prot
GNG11_prot	1	PIK3R3_prot
FZD3_prot	1	PIK3R3_prot
MET_prot	1	PIK3R3_prot
THRB_prot	1	PIK3R3_prot
KIT_prot	1	PIK3R3_prot
ICOS_prot	1	PIK3R3_prot
GNAI2_prot	1	PIK3R3_prot
ERBB2_prot	1	PIK3R3_prot
PDGFRA_prot	1	PIK3R3_prot
JAK3_prot	1	PIK3R3_prot
LYN_prot	1	PIK3R3_prot
PIK3R3_gen	1	PIK3R3_prot
IRS1_prot	1	PIK3R3_prot
ITGA2_prot	1	PIK3R3_prot
GNAI3_prot	1	PIK3R3_prot
GNG5_prot	1	PIK3R3_prot
GNG7_prot	1	PIK3R3_prot
GNB1_prot	1	PIK3R3_prot
EGFR_prot	1	PIK3R3_prot
GNGT2_prot	1	PIK3R3_prot
MRAS_prot	1	PIK3R3_prot
FGR_prot	1	PIK3R3_prot
KRAS_prot	1	PIK3R3_prot
JAK2_prot	1	PIK3R3_prot
GAB2_prot	1	PIK3R3_prot
GNG2_prot	1	PIK3R3_prot
ZAP70_prot	1	PIK3R3_prot
FGFR2_prot	1	PIK3R3_prot
ITGB1_prot	1	PIK3R3_prot
GNB5_prot	1	PIK3R3_prot
HRAS_prot	1	PIK3R3_prot
GNG12_prot	1	PIK3R3_prot
CD19_prot	1	PIK3R3_prot
NGFR_prot	-1	PIK3R3_prot
PDGFRB_prot	1	PIK3R3_prot
RAP1B_prot	1	PIK3R3_prot
SRC_prot	1	PIK3R3_prot
IGF1R_prot	1	PIK3R3_prot
HCST_prot	1	PIK3R3_prot
KDR_prot	1	PIK3R3_prot
PIK3AP1::CD19	1	PIK3R3_prot
RAF1_prot	1	PIK3R3_prot
RAC1_prot	1	PIK3R3_prot
FCER1G_prot	1	PIK3R3_prot
FYN_prot	1	PIK3R3_prot
TRAF2_prot	1	PIK3R3_prot
RRAS2_prot	1	PIK3R3_prot
IL6ST_prot	1	PIK3R3_prot
CD28_prot	1	PIK3R3_prot
FGFR3_prot	1	PIK3R3_prot
FGFR1_prot	1	PIK3R3_prot
GNG3_prot	1	PIK3R3_prot
RAP1A_prot	1	PIK3R3_prot
ERBB3_prot	1	PIK3R3_prot
GNAI1_prot	1	PIK3R3_prot
INSR_prot	1	PIK3R3_prot
GNG4_prot	1	PIK3R3_prot
TYK2_prot	1	PIK3R3_prot
FLT4_prot	1	PIK3CB_prot
RRAS_prot	1	PIK3CB_prot
IRS2_prot	1	PIK3CB_prot
NRAS_prot	1	PIK3CB_prot
GNG10_prot	1	PIK3CB_prot
GAB1_prot	1	PIK3CB_prot
LIFR_prot	1	PIK3CB_prot
GNB4_prot	1	PIK3CB_prot
GNB2_prot	1	PIK3CB_prot
JAK1_prot	1	PIK3CB_prot
PTK2_prot	1	PIK3CB_prot
HCK_prot	1	PIK3CB_prot
SYK_prot	1	PIK3CB_prot
PGR_prot	1	PIK3CB_prot
FLT1_prot	1	PIK3CB_prot
GNB3_prot	1	PIK3CB_prot
FGFR4_prot	1	PIK3CB_prot
GNG11_prot	1	PIK3CB_prot
FZD3_prot	1	PIK3CB_prot
MET_prot	1	PIK3CB_prot
THRB_prot	1	PIK3CB_prot
KIT_prot	1	PIK3CB_prot
ICOS_prot	1	PIK3CB_prot
GNAI2_prot	1	PIK3CB_prot
ERBB2_prot	1	PIK3CB_prot
PDGFRA_prot	1	PIK3CB_prot
JAK3_prot	1	PIK3CB_prot
LYN_prot	1	PIK3CB_prot
IRS1_prot	1	PIK3CB_prot
ITGA2_prot	1	PIK3CB_prot
GNAI3_prot	1	PIK3CB_prot
GNG5_prot	1	PIK3CB_prot
GNG7_prot	1	PIK3CB_prot
GNB1_prot	1	PIK3CB_prot
EGFR_prot	1	PIK3CB_prot
GNGT2_prot	1	PIK3CB_prot
MRAS_prot	1	PIK3CB_prot
FGR_prot	1	PIK3CB_prot
KRAS_prot	1	PIK3CB_prot
JAK2_prot	1	PIK3CB_prot
GAB2_prot	1	PIK3CB_prot
GNG2_prot	1	PIK3CB_prot
ZAP70_prot	1	PIK3CB_prot
FGFR2_prot	1	PIK3CB_prot
ITGB1_prot	1	PIK3CB_prot
GNB5_prot	1	PIK3CB_prot
HRAS_prot	1	PIK3CB_prot
GNG12_prot	1	PIK3CB_prot
CD19_prot	1	PIK3CB_prot
NGFR_prot	-1	PIK3CB_prot
PDGFRB_prot	1	PIK3CB_prot
RAP1B_prot	1	PIK3CB_prot
SRC_prot	1	PIK3CB_prot
IGF1R_prot	1	PIK3CB_prot
HCST_prot	1	PIK3CB_prot
KDR_prot	1	PIK3CB_prot
PIK3AP1::CD19	1	PIK3CB_prot
RAF1_prot	1	PIK3CB_prot
RAC1_prot	1	PIK3CB_prot
FCER1G_prot	1	PIK3CB_prot
FYN_prot	1	PIK3CB_prot
TRAF2_prot	1	PIK3CB_prot
RRAS2_prot	1	PIK3CB_prot
IL6ST_prot	1	PIK3CB_prot
CD28_prot	1	PIK3CB_prot
FGFR3_prot	1	PIK3CB_prot
FGFR1_prot	1	PIK3CB_prot
GNG3_prot	1	PIK3CB_prot
RAP1A_prot	1	PIK3CB_prot
ERBB3_prot	1	PIK3CB_prot
GNAI1_prot	1	PIK3CB_prot
PIK3CB_gen	1	PIK3CB_prot
INSR_prot	1	PIK3CB_prot
GNG4_prot	1	PIK3CB_prot
TYK2_prot	1	PIK3CB_prot
FLT4_prot	1	PIK3R1_prot
RRAS_prot	1	PIK3R1_prot
IRS2_prot	1	PIK3R1_prot
NRAS_prot	1	PIK3R1_prot
GNG10_prot	1	PIK3R1_prot
GAB1_prot	1	PIK3R1_prot
LIFR_prot	1	PIK3R1_prot
GNB4_prot	1	PIK3R1_prot
GNB2_prot	1	PIK3R1_prot
JAK1_prot	1	PIK3R1_prot
PTK2_prot	1	PIK3R1_prot
HCK_prot	1	PIK3R1_prot
SYK_prot	1	PIK3R1_prot
PGR_prot	1	PIK3R1_prot
FLT1_prot	1	PIK3R1_prot
GNB3_prot	1	PIK3R1_prot
FGFR4_prot	1	PIK3R1_prot
PIK3R1_gen	1	PIK3R1_prot
GNG11_prot	1	PIK3R1_prot
FZD3_prot	1	PIK3R1_prot
MET_prot	1	PIK3R1_prot
THRB_prot	1	PIK3R1_prot
KIT_prot	1	PIK3R1_prot
ICOS_prot	1	PIK3R1_prot
GNAI2_prot	1	PIK3R1_prot
ERBB2_prot	1	PIK3R1_prot
PDGFRA_prot	1	PIK3R1_prot
JAK3_prot	1	PIK3R1_prot
LYN_prot	1	PIK3R1_prot
IRS1_prot	1	PIK3R1_prot
ITGA2_prot	1	PIK3R1_prot
GNAI3_prot	1	PIK3R1_prot
GNG5_prot	1	PIK3R1_prot
GNG7_prot	1	PIK3R1_prot
GNB1_prot	1	PIK3R1_prot
EGFR_prot	1	PIK3R1_prot
GNGT2_prot	1	PIK3R1_prot
MRAS_prot	1	PIK3R1_prot
FGR_prot	1	PIK3R1_prot
KRAS_prot	1	PIK3R1_prot
JAK2_prot	1	PIK3R1_prot
GAB2_prot	1	PIK3R1_prot
GNG2_prot	1	PIK3R1_prot
ZAP70_prot	1	PIK3R1_prot
FGFR2_prot	1	PIK3R1_prot
ITGB1_prot	1	PIK3R1_prot
GNB5_prot	1	PIK3R1_prot
HRAS_prot	1	PIK3R1_prot
GNG12_prot	1	PIK3R1_prot
CD19_prot	1	PIK3R1_prot
NGFR_prot	-1	PIK3R1_prot
PDGFRB_prot	1	PIK3R1_prot
RAP1B_prot	1	PIK3R1_prot
SRC_prot	1	PIK3R1_prot
IGF1R_prot	1	PIK3R1_prot
HCST_prot	1	PIK3R1_prot
KDR_prot	1	PIK3R1_prot
PIK3AP1::CD19	1	PIK3R1_prot
RAF1_prot	1	PIK3R1_prot
RAC1_prot	1	PIK3R1_prot
FCER1G_prot	1	PIK3R1_prot
FYN_prot	1	PIK3R1_prot
TRAF2_prot	1	PIK3R1_prot
RRAS2_prot	1	PIK3R1_prot
IL6ST_prot	1	PIK3R1_prot
CD28_prot	1	PIK3R1_prot
FGFR3_prot	1	PIK3R1_prot
FGFR1_prot	1	PIK3R1_prot
GNG3_prot	1	PIK3R1_prot
RAP1A_prot	1	PIK3R1_prot
ERBB3_prot	1	PIK3R1_prot
GNAI1_prot	1	PIK3R1_prot
INSR_prot	1	PIK3R1_prot
GNG4_prot	1	PIK3R1_prot
TYK2_prot	1	PIK3R1_prot
FLT4_prot	1	PIK3R2_prot
RRAS_prot	1	PIK3R2_prot
IRS2_prot	1	PIK3R2_prot
NRAS_prot	1	PIK3R2_prot
GNG10_prot	1	PIK3R2_prot
GAB1_prot	1	PIK3R2_prot
LIFR_prot	1	PIK3R2_prot
GNB4_prot	1	PIK3R2_prot
GNB2_prot	1	PIK3R2_prot
JAK1_prot	1	PIK3R2_prot
PTK2_prot	1	PIK3R2_prot
HCK_prot	1	PIK3R2_prot
SYK_prot	1	PIK3R2_prot
PGR_prot	1	PIK3R2_prot
PIK3R2_gen	1	PIK3R2_prot
FLT1_prot	1	PIK3R2_prot
GNB3_prot	1	PIK3R2_prot
FGFR4_prot	1	PIK3R2_prot
GNG11_prot	1	PIK3R2_prot
FZD3_prot	1	PIK3R2_prot
MET_prot	1	PIK3R2_prot
THRB_prot	1	PIK3R2_prot
KIT_prot	1	PIK3R2_prot
ICOS_prot	1	PIK3R2_prot
GNAI2_prot	1	PIK3R2_prot
ERBB2_prot	1	PIK3R2_prot
PDGFRA_prot	1	PIK3R2_prot
JAK3_prot	1	PIK3R2_prot
LYN_prot	1	PIK3R2_prot
IRS1_prot	1	PIK3R2_prot
ITGA2_prot	1	PIK3R2_prot
GNAI3_prot	1	PIK3R2_prot
GNG5_prot	1	PIK3R2_prot
GNG7_prot	1	PIK3R2_prot
GNB1_prot	1	PIK3R2_prot
EGFR_prot	1	PIK3R2_prot
GNGT2_prot	1	PIK3R2_prot
MRAS_prot	1	PIK3R2_prot
FGR_prot	1	PIK3R2_prot
KRAS_prot	1	PIK3R2_prot
JAK2_prot	1	PIK3R2_prot
GAB2_prot	1	PIK3R2_prot
GNG2_prot	1	PIK3R2_prot
ZAP70_prot	1	PIK3R2_prot
FGFR2_prot	1	PIK3R2_prot
ITGB1_prot	1	PIK3R2_prot
GNB5_prot	1	PIK3R2_prot
HRAS_prot	1	PIK3R2_prot
GNG12_prot	1	PIK3R2_prot
CD19_prot	1	PIK3R2_prot
NGFR_prot	-1	PIK3R2_prot
PDGFRB_prot	1	PIK3R2_prot
RAP1B_prot	1	PIK3R2_prot
SRC_prot	1	PIK3R2_prot
IGF1R_prot	1	PIK3R2_prot
HCST_prot	1	PIK3R2_prot
KDR_prot	1	PIK3R2_prot
PIK3AP1::CD19	1	PIK3R2_prot
RAF1_prot	1	PIK3R2_prot
RAC1_prot	1	PIK3R2_prot
FCER1G_prot	1	PIK3R2_prot
FYN_prot	1	PIK3R2_prot
TRAF2_prot	1	PIK3R2_prot
RRAS2_prot	1	PIK3R2_prot
IL6ST_prot	1	PIK3R2_prot
CD28_prot	1	PIK3R2_prot
FGFR3_prot	1	PIK3R2_prot
FGFR1_prot	1	PIK3R2_prot
GNG3_prot	1	PIK3R2_prot
RAP1A_prot	1	PIK3R2_prot
ERBB3_prot	1	PIK3R2_prot
GNAI1_prot	1	PIK3R2_prot
INSR_prot	1	PIK3R2_prot
GNG4_prot	1	PIK3R2_prot
TYK2_prot	1	PIK3R2_prot
CAMK2B_prot	1	CREBBP_prot
CAMK2A_prot	1	CREBBP_prot
CAMK2D_prot	1	CREBBP_prot
CAMK4_prot	1	CREBBP_prot
CREBBP_gen	1	CREBBP_prot
CAMK2G_prot	1	CREBBP_prot
ARNT_gen	1	ARNT_prot
CAMK2B_prot	1	EP300_prot
CAMK2A_prot	1	EP300_prot
EP300_gen	1	EP300_prot
CAMK2D_prot	1	EP300_prot
CAMK4_prot	1	EP300_prot
CAMK2G_prot	1	EP300_prot
TPTEP2-CSNK1E_prot	1	TPTEP2-CSNK1E::CRY2::PER2
CRY2_prot	1	TPTEP2-CSNK1E::CRY2::PER2
PER2_prot	1	TPTEP2-CSNK1E::CRY2::PER2
CRY2_prot	1	CRY2::CSNK1D::PER2
PER2_prot	1	CRY2::CSNK1D::PER2
CSNK1D_prot	1	CRY2::CSNK1D::PER2
PER2_prot	1	CRY1::CSNK1D::PER2
CSNK1D_prot	1	CRY1::CSNK1D::PER2
CRY1_prot	1	CRY1::CSNK1D::PER2
TPTEP2-CSNK1E_prot	1	TPTEP2-CSNK1E::CRY1::PER2
PER2_prot	1	TPTEP2-CSNK1E::CRY1::PER2
CRY1_prot	1	TPTEP2-CSNK1E::CRY1::PER2
CSNK1E_prot	1	CRY2::CSNK1E::PER2
CRY2_prot	1	CRY2::CSNK1E::PER2
PER2_prot	1	CRY2::CSNK1E::PER2
CLOCK_gen	1	CLOCK_prot
ARNTL_gen	1	ARNTL_prot
CSNK1E_prot	1	CRY1::CSNK1E::PER2
PER2_prot	1	CRY1::CSNK1E::PER2
CRY1_prot	1	CRY1::CSNK1E::PER2
NPAS2_gen	1	NPAS2_prot
CAB39::STRADB::STK11	1	PRKAG1_prot
GNG10_prot	1	PRKAG1_prot
SESN1_prot	1	PRKAG1_prot
GNB4_prot	1	PRKAG1_prot
GNB2_prot	1	PRKAG1_prot
CAMKK2_prot	1	PRKAG1_prot
GNB3_prot	1	PRKAG1_prot
GNG11_prot	1	PRKAG1_prot
CAB39::STK11::STRADA	1	PRKAG1_prot
GNG5_prot	1	PRKAG1_prot
GNG7_prot	1	PRKAG1_prot
GNB1_prot	1	PRKAG1_prot
GNGT2_prot	1	PRKAG1_prot
STRADB::STK11::CAB39L	1	PRKAG1_prot
MAP3K7_prot	1	PRKAG1_prot
GNG2_prot	1	PRKAG1_prot
GNB5_prot	1	PRKAG1_prot
STK11::CAB39L::STRADA	1	PRKAG1_prot
GNG12_prot	1	PRKAG1_prot
SESN2_prot	1	PRKAG1_prot
STK11_prot	1	PRKAG1_prot
PRKAG1_gen	1	PRKAG1_prot
GNAQ_prot	1	PRKAG1_prot
SESN3_prot	1	PRKAG1_prot
GNG3_prot	1	PRKAG1_prot
GNG4_prot	1	PRKAG1_prot
DUSP9_prot	-1	MAPK10_prot
RAC3_prot	1	MAPK10_prot
RAPGEF3_prot	1	MAPK10_prot
HSPA2_prot	-1	MAPK10_prot
MAP2K4_prot	1	MAPK10_prot
NRAS_prot	1	MAPK10_prot
DUSP4_prot	-1	MAPK10_prot
GNG10_prot	1	MAPK10_prot
DUSP2_prot	-1	MAPK10_prot
HSPA1B_prot	-1	MAPK10_prot
GNB4_prot	1	MAPK10_prot
HSPA1L_prot	-1	MAPK10_prot
GNB2_prot	1	MAPK10_prot
HSPA1A_prot	-1	MAPK10_prot
DUSP7_prot	-1	MAPK10_prot
RALA_prot	1	MAPK10_prot
PGR_prot	1	MAPK10_prot
GNB3_prot	1	MAPK10_prot
PRKCQ_prot	1	MAPK10_prot
RAPGEF4_prot	1	MAPK10_prot
RAC2_prot	1	MAPK10_prot
GNG11_prot	1	MAPK10_prot
DUSP5_prot	-1	MAPK10_prot
PRKCD_prot	1	MAPK10_prot
CDC42_prot	1	MAPK10_prot
PTPRR_prot	-1	MAPK10_prot
GNAI2_prot	1	MAPK10_prot
RALB_prot	1	MAPK10_prot
GNAI3_prot	1	MAPK10_prot
GNG5_prot	1	MAPK10_prot
GNG7_prot	1	MAPK10_prot
PTPN7_prot	-1	MAPK10_prot
GNB1_prot	1	MAPK10_prot
GNGT2_prot	1	MAPK10_prot
KRAS_prot	1	MAPK10_prot
MAP2K7_prot	1	MAPK10_prot
GNAO1_prot	1	MAPK10_prot
MAP3K7_prot	1	MAPK10_prot
GNG2_prot	1	MAPK10_prot
MAPK10_gen	1	MAPK10_prot
DUSP3_prot	-1	MAPK10_prot
MAP2K6_prot	1	MAPK10_prot
GNB5_prot	1	MAPK10_prot
HRAS_prot	1	MAPK10_prot
GNG12_prot	1	MAPK10_prot
RAP1B_prot	1	MAPK10_prot
MECOM_prot	-1	MAPK10_prot
HSPA6_prot	-1	MAPK10_prot
RAC1_prot	1	MAPK10_prot
TRAF6_prot	1	MAPK10_prot
MAP2K3_prot	1	MAPK10_prot
DUSP8_prot	-1	MAPK10_prot
MALT1::CARD9::BCL10	1	MAPK10_prot
HSPA8_prot	-1	MAPK10_prot
MAP3K5_prot	1	MAPK10_prot
GNG3_prot	1	MAPK10_prot
DUSP10_prot	-1	MAPK10_prot
RAP1A_prot	1	MAPK10_prot
GNAI1_prot	1	MAPK10_prot
DUSP16_prot	-1	MAPK10_prot
GNG4_prot	1	MAPK10_prot
PPP2R5A_prot	-1	AKT2_prot
TCL1A_prot	1	AKT2_prot
CDC37::HSP90AB1	1	AKT2_prot
PPP2R3B_prot	-1	AKT2_prot
AKT2_gen	1	AKT2_prot
PPP2R2B_prot	-1	AKT2_prot
MAPK14_prot	-1	AKT2_prot
CDC37::HSP90AA1	1	AKT2_prot
PPP2CB_prot	-1	AKT2_prot
PIK3CA_prot	1	AKT2_prot
PPP2R3A_prot	-1	AKT2_prot
PPP2R5C_prot	-1	AKT2_prot
CRTC2_prot	1	AKT2_prot
PPP2R5D_prot	-1	AKT2_prot
PIK3R5_prot	1	AKT2_prot
CDC37::HSP90B1	1	AKT2_prot
PIK3CD_prot	1	AKT2_prot
PIK3R3_prot	1	AKT2_prot
MTCP1_prot	1	AKT2_prot
PIK3CG_prot	1	AKT2_prot
PPP2R2D_prot	-1	AKT2_prot
PIK3CB_prot	1	AKT2_prot
PPP2R1A_prot	-1	AKT2_prot
PHLPP2_prot	-1	AKT2_prot
MAPK13_prot	-1	AKT2_prot
PIK3R1_prot	1	AKT2_prot
THEM4_prot	-1	AKT2_prot
PPP2R2C_prot	-1	AKT2_prot
MAPK11_prot	-1	AKT2_prot
PRKCZ_prot	-1	AKT2_prot
PHLPP1_prot	-1	AKT2_prot
PPP2R5E_prot	-1	AKT2_prot
MAPK12_prot	-1	AKT2_prot
PIK3R6_prot	1	AKT2_prot
PDPK1_prot	1	AKT2_prot
PPP2CA_prot	-1	AKT2_prot
PPP2R2A_prot	-1	AKT2_prot
PPP2R5B_prot	-1	AKT2_prot
PIK3R2_prot	1	AKT2_prot
PPP2R3C_prot	-1	AKT2_prot
PPP2R1B_prot	-1	AKT2_prot
DUSP9_prot	-1	MAPK8_prot
RAC3_prot	1	MAPK8_prot
RAPGEF3_prot	1	MAPK8_prot
HSPA2_prot	-1	MAPK8_prot
MAP2K4_prot	1	MAPK8_prot
NRAS_prot	1	MAPK8_prot
DUSP4_prot	-1	MAPK8_prot
GNG10_prot	1	MAPK8_prot
DUSP2_prot	-1	MAPK8_prot
HSPA1B_prot	-1	MAPK8_prot
GNB4_prot	1	MAPK8_prot
HSPA1L_prot	-1	MAPK8_prot
GNB2_prot	1	MAPK8_prot
HSPA1A_prot	-1	MAPK8_prot
DUSP7_prot	-1	MAPK8_prot
RALA_prot	1	MAPK8_prot
PGR_prot	1	MAPK8_prot
GNB3_prot	1	MAPK8_prot
PRKCQ_prot	1	MAPK8_prot
RAPGEF4_prot	1	MAPK8_prot
RAC2_prot	1	MAPK8_prot
GNG11_prot	1	MAPK8_prot
DUSP5_prot	-1	MAPK8_prot
PRKCD_prot	1	MAPK8_prot
CDC42_prot	1	MAPK8_prot
PTPRR_prot	-1	MAPK8_prot
GNAI2_prot	1	MAPK8_prot
RALB_prot	1	MAPK8_prot
GNAI3_prot	1	MAPK8_prot
GNG5_prot	1	MAPK8_prot
GNG7_prot	1	MAPK8_prot
PTPN7_prot	-1	MAPK8_prot
GNB1_prot	1	MAPK8_prot
GNGT2_prot	1	MAPK8_prot
KRAS_prot	1	MAPK8_prot
MAP2K7_prot	1	MAPK8_prot
GNAO1_prot	1	MAPK8_prot
MAP3K7_prot	1	MAPK8_prot
GNG2_prot	1	MAPK8_prot
MAPK8_gen	1	MAPK8_prot
DUSP3_prot	-1	MAPK8_prot
MAP2K6_prot	1	MAPK8_prot
GNB5_prot	1	MAPK8_prot
HRAS_prot	1	MAPK8_prot
GNG12_prot	1	MAPK8_prot
RAP1B_prot	1	MAPK8_prot
MECOM_prot	-1	MAPK8_prot
HSPA6_prot	-1	MAPK8_prot
RAC1_prot	1	MAPK8_prot
TRAF6_prot	1	MAPK8_prot
MAP2K3_prot	1	MAPK8_prot
DUSP8_prot	-1	MAPK8_prot
MALT1::CARD9::BCL10	1	MAPK8_prot
HSPA8_prot	-1	MAPK8_prot
MAP3K5_prot	1	MAPK8_prot
GNG3_prot	1	MAPK8_prot
DUSP10_prot	-1	MAPK8_prot
RAP1A_prot	1	MAPK8_prot
GNAI1_prot	1	MAPK8_prot
DUSP16_prot	-1	MAPK8_prot
GNG4_prot	1	MAPK8_prot
CAB39::STRADB::STK11	1	PRKAB2_prot
GNG10_prot	1	PRKAB2_prot
SESN1_prot	1	PRKAB2_prot
GNB4_prot	1	PRKAB2_prot
GNB2_prot	1	PRKAB2_prot
CAMKK2_prot	1	PRKAB2_prot
GNB3_prot	1	PRKAB2_prot
GNG11_prot	1	PRKAB2_prot
CAB39::STK11::STRADA	1	PRKAB2_prot
GNG5_prot	1	PRKAB2_prot
GNG7_prot	1	PRKAB2_prot
GNB1_prot	1	PRKAB2_prot
GNGT2_prot	1	PRKAB2_prot
STRADB::STK11::CAB39L	1	PRKAB2_prot
MAP3K7_prot	1	PRKAB2_prot
GNG2_prot	1	PRKAB2_prot
GNB5_prot	1	PRKAB2_prot
STK11::CAB39L::STRADA	1	PRKAB2_prot
GNG12_prot	1	PRKAB2_prot
SESN2_prot	1	PRKAB2_prot
STK11_prot	1	PRKAB2_prot
GNAQ_prot	1	PRKAB2_prot
SESN3_prot	1	PRKAB2_prot
PRKAB2_gen	1	PRKAB2_prot
GNG3_prot	1	PRKAB2_prot
GNG4_prot	1	PRKAB2_prot
DUSP9_prot	-1	MAPK14_prot
RAPGEF3_prot	1	MAPK14_prot
MAP2K4_prot	1	MAPK14_prot
MAPK14_gen	1	MAPK14_prot
DUSP4_prot	-1	MAPK14_prot
GNG10_prot	1	MAPK14_prot
DUSP2_prot	-1	MAPK14_prot
GNB4_prot	1	MAPK14_prot
MAPK10_prot	1	MAPK14_prot
MAPK8_prot	1	MAPK14_prot
GNB2_prot	1	MAPK14_prot
DUSP7_prot	-1	MAPK14_prot
PGR_prot	1	MAPK14_prot
GNB3_prot	1	MAPK14_prot
RAPGEF4_prot	1	MAPK14_prot
MAPK1_prot	1	MAPK14_prot
GNG11_prot	1	MAPK14_prot
DUSP5_prot	-1	MAPK14_prot
CDC42_prot	1	MAPK14_prot
PTPRR_prot	-1	MAPK14_prot
GNAI2_prot	1	MAPK14_prot
GNAI3_prot	1	MAPK14_prot
GNG5_prot	1	MAPK14_prot
GNG7_prot	1	MAPK14_prot
PRKG1_prot	1	MAPK14_prot
PTPN7_prot	-1	MAPK14_prot
GNB1_prot	1	MAPK14_prot
GNGT2_prot	1	MAPK14_prot
MAP2K7_prot	1	MAPK14_prot
GNAO1_prot	1	MAPK14_prot
MAP3K7_prot	1	MAPK14_prot
GNG2_prot	1	MAPK14_prot
ZAP70_prot	1	MAPK14_prot
DUSP3_prot	-1	MAPK14_prot
MAP2K6_prot	1	MAPK14_prot
GNB5_prot	1	MAPK14_prot
GNG12_prot	1	MAPK14_prot
MAP2K3_prot	1	MAPK14_prot
DUSP8_prot	-1	MAPK14_prot
MALT1::CARD9::BCL10	1	MAPK14_prot
MAP3K5_prot	1	MAPK14_prot
GNG3_prot	1	MAPK14_prot
DUSP10_prot	-1	MAPK14_prot
MAPK9_prot	1	MAPK14_prot
GNAI1_prot	1	MAPK14_prot
MAPK3_prot	1	MAPK14_prot
DUSP16_prot	-1	MAPK14_prot
GNG4_prot	1	MAPK14_prot
YWHAQ::WWTR1	-1	TPTEP2-CSNK1E_prot
WWTR1::YWHAG	-1	TPTEP2-CSNK1E_prot
WWTR1::YWHAE	-1	TPTEP2-CSNK1E_prot
WWTR1::YWHAB	-1	TPTEP2-CSNK1E_prot
TPTEP2-CSNK1E_gen	1	TPTEP2-CSNK1E_prot
WWTR1::YWHAZ	-1	TPTEP2-CSNK1E_prot
WWTR1::YWHAH	-1	TPTEP2-CSNK1E_prot
YWHAQ::WWTR1	-1	CSNK1E_prot
WWTR1::YWHAG	-1	CSNK1E_prot
WWTR1::YWHAE	-1	CSNK1E_prot
WWTR1::YWHAB	-1	CSNK1E_prot
WWTR1::YWHAZ	-1	CSNK1E_prot
CSNK1E_gen	1	CSNK1E_prot
WWTR1::YWHAH	-1	CSNK1E_prot
C8orf44-SGK3_gen	1	C8orf44-SGK3_prot
PDPK1_prot	1	C8orf44-SGK3_prot
CAB39::STRADB::STK11	1	PRKAA1_prot
GNG10_prot	1	PRKAA1_prot
CAB39L_prot	1	PRKAA1_prot
SESN1_prot	1	PRKAA1_prot
GNB4_prot	1	PRKAA1_prot
GNB2_prot	1	PRKAA1_prot
CAMKK2_prot	1	PRKAA1_prot
GNB3_prot	1	PRKAA1_prot
GNG11_prot	1	PRKAA1_prot
STRADB_prot	1	PRKAA1_prot
CAB39::STK11::STRADA	1	PRKAA1_prot
PRKACA_prot	-1	PRKAA1_prot
GNG5_prot	1	PRKAA1_prot
GNG7_prot	1	PRKAA1_prot
GNB1_prot	1	PRKAA1_prot
GNGT2_prot	1	PRKAA1_prot
STRADB::STK11::CAB39L	1	PRKAA1_prot
MAP3K7_prot	1	PRKAA1_prot
GNG2_prot	1	PRKAA1_prot
STRADA_prot	1	PRKAA1_prot
GNB5_prot	1	PRKAA1_prot
STK11::CAB39L::STRADA	1	PRKAA1_prot
GNG12_prot	1	PRKAA1_prot
SESN2_prot	1	PRKAA1_prot
STK11_prot	1	PRKAA1_prot
CAB39_prot	1	PRKAA1_prot
GNAQ_prot	1	PRKAA1_prot
PRKAA1_gen	1	PRKAA1_prot
SESN3_prot	1	PRKAA1_prot
GNG3_prot	1	PRKAA1_prot
PRKACB_prot	-1	PRKAA1_prot
GNG4_prot	1	PRKAA1_prot
CASP3_prot	1	STK4_prot
STK4_gen	1	STK4_prot
RASSF5_prot	1	STK4_prot
RASSF1_prot	1	STK4_prot
PPP2R5A_prot	-1	AKT3_prot
TCL1A_prot	1	AKT3_prot
CDC37::HSP90AB1	1	AKT3_prot
PPP2R3B_prot	-1	AKT3_prot
PPP2R2B_prot	-1	AKT3_prot
MAPK14_prot	-1	AKT3_prot
CDC37::HSP90AA1	1	AKT3_prot
PPP2CB_prot	-1	AKT3_prot
PIK3CA_prot	1	AKT3_prot
PPP2R3A_prot	-1	AKT3_prot
PPP2R5C_prot	-1	AKT3_prot
CRTC2_prot	1	AKT3_prot
PPP2R5D_prot	-1	AKT3_prot
PIK3R5_prot	1	AKT3_prot
CDC37::HSP90B1	1	AKT3_prot
PIK3CD_prot	1	AKT3_prot
PIK3R3_prot	1	AKT3_prot
MTCP1_prot	1	AKT3_prot
PIK3CG_prot	1	AKT3_prot
PPP2R2D_prot	-1	AKT3_prot
PIK3CB_prot	1	AKT3_prot
PPP2R1A_prot	-1	AKT3_prot
PHLPP2_prot	-1	AKT3_prot
MAPK13_prot	-1	AKT3_prot
PIK3R1_prot	1	AKT3_prot
AKT3_gen	1	AKT3_prot
THEM4_prot	-1	AKT3_prot
PPP2R2C_prot	-1	AKT3_prot
MAPK11_prot	-1	AKT3_prot
PRKCZ_prot	-1	AKT3_prot
PHLPP1_prot	-1	AKT3_prot
PPP2R5E_prot	-1	AKT3_prot
MAPK12_prot	-1	AKT3_prot
PIK3R6_prot	1	AKT3_prot
PDPK1_prot	1	AKT3_prot
PPP2CA_prot	-1	AKT3_prot
PPP2R2A_prot	-1	AKT3_prot
PPP2R5B_prot	-1	AKT3_prot
PIK3R2_prot	1	AKT3_prot
PPP2R3C_prot	-1	AKT3_prot
PPP2R1B_prot	-1	AKT3_prot
SGK3_gen	1	SGK3_prot
PDPK1_prot	1	SGK3_prot
CAB39::STRADB::STK11	1	PRKAB1_prot
GNG10_prot	1	PRKAB1_prot
SESN1_prot	1	PRKAB1_prot
GNB4_prot	1	PRKAB1_prot
GNB2_prot	1	PRKAB1_prot
CAMKK2_prot	1	PRKAB1_prot
GNB3_prot	1	PRKAB1_prot
GNG11_prot	1	PRKAB1_prot
CAB39::STK11::STRADA	1	PRKAB1_prot
GNG5_prot	1	PRKAB1_prot
GNG7_prot	1	PRKAB1_prot
GNB1_prot	1	PRKAB1_prot
GNGT2_prot	1	PRKAB1_prot
STRADB::STK11::CAB39L	1	PRKAB1_prot
MAP3K7_prot	1	PRKAB1_prot
GNG2_prot	1	PRKAB1_prot
PRKAB1_gen	1	PRKAB1_prot
GNB5_prot	1	PRKAB1_prot
STK11::CAB39L::STRADA	1	PRKAB1_prot
GNG12_prot	1	PRKAB1_prot
SESN2_prot	1	PRKAB1_prot
STK11_prot	1	PRKAB1_prot
GNAQ_prot	1	PRKAB1_prot
SESN3_prot	1	PRKAB1_prot
GNG3_prot	1	PRKAB1_prot
GNG4_prot	1	PRKAB1_prot
SPDYE5_prot	1	CDK2_prot
SPDYE17_prot	1	CDK2_prot
SPDYE18_prot	1	CDK2_prot
SPDYE3_prot	1	CDK2_prot
CDK7::CCNH	1	CDK2_prot
CDC25A_prot	1	CDK2_prot
SPDYE11_prot	1	CDK2_prot
SPDYE1_prot	1	CDK2_prot
SPDYC_prot	1	CDK2_prot
SPDYE2B_prot	1	CDK2_prot
SPDYA_prot	1	CDK2_prot
SPDYE16_prot	1	CDK2_prot
SPDYE6_prot	1	CDK2_prot
CDK2_gen	1	CDK2_prot
STK11_gen	1	STK11_prot
DUSP9_prot	-1	MAPK13_prot
RAPGEF3_prot	1	MAPK13_prot
MAP2K4_prot	1	MAPK13_prot
DUSP4_prot	-1	MAPK13_prot
GNG10_prot	1	MAPK13_prot
DUSP2_prot	-1	MAPK13_prot
GNB4_prot	1	MAPK13_prot
MAPK10_prot	1	MAPK13_prot
MAPK8_prot	1	MAPK13_prot
GNB2_prot	1	MAPK13_prot
DUSP7_prot	-1	MAPK13_prot
PGR_prot	1	MAPK13_prot
GNB3_prot	1	MAPK13_prot
RAPGEF4_prot	1	MAPK13_prot
MAPK1_prot	1	MAPK13_prot
GNG11_prot	1	MAPK13_prot
DUSP5_prot	-1	MAPK13_prot
CDC42_prot	1	MAPK13_prot
PTPRR_prot	-1	MAPK13_prot
GNAI2_prot	1	MAPK13_prot
GNAI3_prot	1	MAPK13_prot
GNG5_prot	1	MAPK13_prot
GNG7_prot	1	MAPK13_prot
PRKG1_prot	1	MAPK13_prot
PTPN7_prot	-1	MAPK13_prot
GNB1_prot	1	MAPK13_prot
GNGT2_prot	1	MAPK13_prot
MAP2K7_prot	1	MAPK13_prot
GNAO1_prot	1	MAPK13_prot
MAP3K7_prot	1	MAPK13_prot
GNG2_prot	1	MAPK13_prot
ZAP70_prot	1	MAPK13_prot
DUSP3_prot	-1	MAPK13_prot
MAP2K6_prot	1	MAPK13_prot
GNB5_prot	1	MAPK13_prot
MAPK13_gen	1	MAPK13_prot
GNG12_prot	1	MAPK13_prot
MAP2K3_prot	1	MAPK13_prot
DUSP8_prot	-1	MAPK13_prot
MALT1::CARD9::BCL10	1	MAPK13_prot
MAP3K5_prot	1	MAPK13_prot
GNG3_prot	1	MAPK13_prot
DUSP10_prot	-1	MAPK13_prot
MAPK9_prot	1	MAPK13_prot
GNAI1_prot	1	MAPK13_prot
MAPK3_prot	1	MAPK13_prot
DUSP16_prot	-1	MAPK13_prot
GNG4_prot	1	MAPK13_prot
USP7_gen	1	USP7_prot
CAB39::STRADB::STK11	1	PRKAA2_prot
GNG10_prot	1	PRKAA2_prot
CAB39L_prot	1	PRKAA2_prot
SESN1_prot	1	PRKAA2_prot
GNB4_prot	1	PRKAA2_prot
GNB2_prot	1	PRKAA2_prot
CAMKK2_prot	1	PRKAA2_prot
GNB3_prot	1	PRKAA2_prot
GNG11_prot	1	PRKAA2_prot
STRADB_prot	1	PRKAA2_prot
PRKAA2_gen	1	PRKAA2_prot
CAB39::STK11::STRADA	1	PRKAA2_prot
PRKACA_prot	-1	PRKAA2_prot
GNG5_prot	1	PRKAA2_prot
GNG7_prot	1	PRKAA2_prot
GNB1_prot	1	PRKAA2_prot
GNGT2_prot	1	PRKAA2_prot
STRADB::STK11::CAB39L	1	PRKAA2_prot
MAP3K7_prot	1	PRKAA2_prot
GNG2_prot	1	PRKAA2_prot
STRADA_prot	1	PRKAA2_prot
GNB5_prot	1	PRKAA2_prot
STK11::CAB39L::STRADA	1	PRKAA2_prot
GNG12_prot	1	PRKAA2_prot
SESN2_prot	1	PRKAA2_prot
STK11_prot	1	PRKAA2_prot
CAB39_prot	1	PRKAA2_prot
GNAQ_prot	1	PRKAA2_prot
SESN3_prot	1	PRKAA2_prot
GNG3_prot	1	PRKAA2_prot
PRKACB_prot	-1	PRKAA2_prot
GNG4_prot	1	PRKAA2_prot
DUSP9_prot	-1	MAPK11_prot
RAPGEF3_prot	1	MAPK11_prot
MAP2K4_prot	1	MAPK11_prot
DUSP4_prot	-1	MAPK11_prot
GNG10_prot	1	MAPK11_prot
DUSP2_prot	-1	MAPK11_prot
MAPK11_gen	1	MAPK11_prot
GNB4_prot	1	MAPK11_prot
MAPK10_prot	1	MAPK11_prot
MAPK8_prot	1	MAPK11_prot
GNB2_prot	1	MAPK11_prot
DUSP7_prot	-1	MAPK11_prot
PGR_prot	1	MAPK11_prot
GNB3_prot	1	MAPK11_prot
RAPGEF4_prot	1	MAPK11_prot
MAPK1_prot	1	MAPK11_prot
GNG11_prot	1	MAPK11_prot
DUSP5_prot	-1	MAPK11_prot
CDC42_prot	1	MAPK11_prot
PTPRR_prot	-1	MAPK11_prot
GNAI2_prot	1	MAPK11_prot
GNAI3_prot	1	MAPK11_prot
GNG5_prot	1	MAPK11_prot
GNG7_prot	1	MAPK11_prot
PRKG1_prot	1	MAPK11_prot
PTPN7_prot	-1	MAPK11_prot
GNB1_prot	1	MAPK11_prot
GNGT2_prot	1	MAPK11_prot
MAP2K7_prot	1	MAPK11_prot
GNAO1_prot	1	MAPK11_prot
MAP3K7_prot	1	MAPK11_prot
GNG2_prot	1	MAPK11_prot
ZAP70_prot	1	MAPK11_prot
DUSP3_prot	-1	MAPK11_prot
MAP2K6_prot	1	MAPK11_prot
GNB5_prot	1	MAPK11_prot
GNG12_prot	1	MAPK11_prot
MAP2K3_prot	1	MAPK11_prot
DUSP8_prot	-1	MAPK11_prot
MALT1::CARD9::BCL10	1	MAPK11_prot
MAP3K5_prot	1	MAPK11_prot
GNG3_prot	1	MAPK11_prot
DUSP10_prot	-1	MAPK11_prot
MAPK9_prot	1	MAPK11_prot
GNAI1_prot	1	MAPK11_prot
MAPK3_prot	1	MAPK11_prot
DUSP16_prot	-1	MAPK11_prot
GNG4_prot	1	MAPK11_prot
SGK2_gen	1	SGK2_prot
PDPK1_prot	1	SGK2_prot
CAB39::STRADB::STK11	1	PRKAG2_prot
GNG10_prot	1	PRKAG2_prot
SESN1_prot	1	PRKAG2_prot
GNB4_prot	1	PRKAG2_prot
GNB2_prot	1	PRKAG2_prot
CAMKK2_prot	1	PRKAG2_prot
GNB3_prot	1	PRKAG2_prot
GNG11_prot	1	PRKAG2_prot
CAB39::STK11::STRADA	1	PRKAG2_prot
GNG5_prot	1	PRKAG2_prot
GNG7_prot	1	PRKAG2_prot
GNB1_prot	1	PRKAG2_prot
GNGT2_prot	1	PRKAG2_prot
STRADB::STK11::CAB39L	1	PRKAG2_prot
MAP3K7_prot	1	PRKAG2_prot
GNG2_prot	1	PRKAG2_prot
GNB5_prot	1	PRKAG2_prot
STK11::CAB39L::STRADA	1	PRKAG2_prot
GNG12_prot	1	PRKAG2_prot
SESN2_prot	1	PRKAG2_prot
STK11_prot	1	PRKAG2_prot
GNAQ_prot	1	PRKAG2_prot
PRKAG2_gen	1	PRKAG2_prot
SESN3_prot	1	PRKAG2_prot
GNG3_prot	1	PRKAG2_prot
GNG4_prot	1	PRKAG2_prot
DUSP9_prot	-1	MAPK12_prot
RAPGEF3_prot	1	MAPK12_prot
MAP2K4_prot	1	MAPK12_prot
DUSP4_prot	-1	MAPK12_prot
GNG10_prot	1	MAPK12_prot
DUSP2_prot	-1	MAPK12_prot
GNB4_prot	1	MAPK12_prot
MAPK10_prot	1	MAPK12_prot
MAPK8_prot	1	MAPK12_prot
GNB2_prot	1	MAPK12_prot
DUSP7_prot	-1	MAPK12_prot
PGR_prot	1	MAPK12_prot
GNB3_prot	1	MAPK12_prot
RAPGEF4_prot	1	MAPK12_prot
MAPK1_prot	1	MAPK12_prot
GNG11_prot	1	MAPK12_prot
DUSP5_prot	-1	MAPK12_prot
CDC42_prot	1	MAPK12_prot
PTPRR_prot	-1	MAPK12_prot
GNAI2_prot	1	MAPK12_prot
GNAI3_prot	1	MAPK12_prot
GNG5_prot	1	MAPK12_prot
GNG7_prot	1	MAPK12_prot
PRKG1_prot	1	MAPK12_prot
PTPN7_prot	-1	MAPK12_prot
GNB1_prot	1	MAPK12_prot
GNGT2_prot	1	MAPK12_prot
MAP2K7_prot	1	MAPK12_prot
GNAO1_prot	1	MAPK12_prot
MAP3K7_prot	1	MAPK12_prot
GNG2_prot	1	MAPK12_prot
ZAP70_prot	1	MAPK12_prot
DUSP3_prot	-1	MAPK12_prot
MAP2K6_prot	1	MAPK12_prot
GNB5_prot	1	MAPK12_prot
GNG12_prot	1	MAPK12_prot
MAPK12_gen	1	MAPK12_prot
MAP2K3_prot	1	MAPK12_prot
DUSP8_prot	-1	MAPK12_prot
MALT1::CARD9::BCL10	1	MAPK12_prot
MAP3K5_prot	1	MAPK12_prot
GNG3_prot	1	MAPK12_prot
DUSP10_prot	-1	MAPK12_prot
MAPK9_prot	1	MAPK12_prot
GNAI1_prot	1	MAPK12_prot
MAPK3_prot	1	MAPK12_prot
DUSP16_prot	-1	MAPK12_prot
GNG4_prot	1	MAPK12_prot
SGK1_gen	1	SGK1_prot
PDPK1_prot	1	SGK1_prot
SETD7_gen	1	SETD7_prot
DUSP9_prot	-1	MAPK9_prot
RAC3_prot	1	MAPK9_prot
RAPGEF3_prot	1	MAPK9_prot
HSPA2_prot	-1	MAPK9_prot
MAP2K4_prot	1	MAPK9_prot
NRAS_prot	1	MAPK9_prot
DUSP4_prot	-1	MAPK9_prot
GNG10_prot	1	MAPK9_prot
DUSP2_prot	-1	MAPK9_prot
HSPA1B_prot	-1	MAPK9_prot
GNB4_prot	1	MAPK9_prot
HSPA1L_prot	-1	MAPK9_prot
GNB2_prot	1	MAPK9_prot
HSPA1A_prot	-1	MAPK9_prot
DUSP7_prot	-1	MAPK9_prot
RALA_prot	1	MAPK9_prot
PGR_prot	1	MAPK9_prot
GNB3_prot	1	MAPK9_prot
PRKCQ_prot	1	MAPK9_prot
RAPGEF4_prot	1	MAPK9_prot
RAC2_prot	1	MAPK9_prot
GNG11_prot	1	MAPK9_prot
DUSP5_prot	-1	MAPK9_prot
PRKCD_prot	1	MAPK9_prot
CDC42_prot	1	MAPK9_prot
PTPRR_prot	-1	MAPK9_prot
GNAI2_prot	1	MAPK9_prot
MAPK9_gen	1	MAPK9_prot
RALB_prot	1	MAPK9_prot
GNAI3_prot	1	MAPK9_prot
GNG5_prot	1	MAPK9_prot
GNG7_prot	1	MAPK9_prot
PTPN7_prot	-1	MAPK9_prot
GNB1_prot	1	MAPK9_prot
GNGT2_prot	1	MAPK9_prot
KRAS_prot	1	MAPK9_prot
MAP2K7_prot	1	MAPK9_prot
GNAO1_prot	1	MAPK9_prot
MAP3K7_prot	1	MAPK9_prot
GNG2_prot	1	MAPK9_prot
DUSP3_prot	-1	MAPK9_prot
MAP2K6_prot	1	MAPK9_prot
GNB5_prot	1	MAPK9_prot
HRAS_prot	1	MAPK9_prot
GNG12_prot	1	MAPK9_prot
RAP1B_prot	1	MAPK9_prot
MECOM_prot	-1	MAPK9_prot
HSPA6_prot	-1	MAPK9_prot
RAC1_prot	1	MAPK9_prot
TRAF6_prot	1	MAPK9_prot
MAP2K3_prot	1	MAPK9_prot
DUSP8_prot	-1	MAPK9_prot
MALT1::CARD9::BCL10	1	MAPK9_prot
HSPA8_prot	-1	MAPK9_prot
MAP3K5_prot	1	MAPK9_prot
GNG3_prot	1	MAPK9_prot
DUSP10_prot	-1	MAPK9_prot
RAP1A_prot	1	MAPK9_prot
GNAI1_prot	1	MAPK9_prot
DUSP16_prot	-1	MAPK9_prot
GNG4_prot	1	MAPK9_prot
PPP2R5A_prot	-1	AKT1_prot
TCL1A_prot	1	AKT1_prot
CDC37::HSP90AB1	1	AKT1_prot
PPP2R3B_prot	-1	AKT1_prot
PPP2R2B_prot	-1	AKT1_prot
MAPK14_prot	-1	AKT1_prot
CDC37::HSP90AA1	1	AKT1_prot
PPP2CB_prot	-1	AKT1_prot
PIK3CA_prot	1	AKT1_prot
PPP2R3A_prot	-1	AKT1_prot
PPP2R5C_prot	-1	AKT1_prot
CRTC2_prot	1	AKT1_prot
PPP2R5D_prot	-1	AKT1_prot
PIK3R5_prot	1	AKT1_prot
CDC37::HSP90B1	1	AKT1_prot
PIK3CD_prot	1	AKT1_prot
PIK3R3_prot	1	AKT1_prot
MTCP1_prot	1	AKT1_prot
PIK3CG_prot	1	AKT1_prot
PPP2R2D_prot	-1	AKT1_prot
PIK3CB_prot	1	AKT1_prot
AKT1_gen	1	AKT1_prot
PPP2R1A_prot	-1	AKT1_prot
PHLPP2_prot	-1	AKT1_prot
MAPK13_prot	-1	AKT1_prot
PIK3R1_prot	1	AKT1_prot
THEM4_prot	-1	AKT1_prot
PPP2R2C_prot	-1	AKT1_prot
MAPK11_prot	-1	AKT1_prot
PRKCZ_prot	-1	AKT1_prot
PHLPP1_prot	-1	AKT1_prot
PPP2R5E_prot	-1	AKT1_prot
MAPK12_prot	-1	AKT1_prot
PIK3R6_prot	1	AKT1_prot
PDPK1_prot	1	AKT1_prot
PPP2CA_prot	-1	AKT1_prot
PPP2R2A_prot	-1	AKT1_prot
PPP2R5B_prot	-1	AKT1_prot
PIK3R2_prot	1	AKT1_prot
PPP2R3C_prot	-1	AKT1_prot
PPP2R1B_prot	-1	AKT1_prot
PRMT1_gen	1	PRMT1_prot
CTNNA2_prot	1	YWHAE_prot
CTNNA3_prot	1	YWHAE_prot
YWHAE_gen	1	YWHAE_prot
CTNNA1_prot	1	YWHAE_prot
CTNNA2_prot	1	YWHAG_prot
CTNNA3_prot	1	YWHAG_prot
YWHAG_gen	1	YWHAG_prot
CTNNA1_prot	1	YWHAG_prot
CTNNA2_prot	1	YWHAB_prot
CTNNA3_prot	1	YWHAB_prot
YWHAB_gen	1	YWHAB_prot
CTNNA1_prot	1	YWHAB_prot
ADCY4_prot	1	PRKACA_prot
SMO_prot	-1	PRKACA_prot
ADCY7_prot	1	PRKACA_prot
ADCY1_prot	1	PRKACA_prot
ADCY5_prot	1	PRKACA_prot
PRKACA_gen	1	PRKACA_prot
ADCY9_prot	1	PRKACA_prot
ADCY6_prot	1	PRKACA_prot
ADCY3_prot	1	PRKACA_prot
CTNNA2_prot	1	YWHAZ_prot
CTNNA3_prot	1	YWHAZ_prot
YWHAZ_gen	1	YWHAZ_prot
CTNNA1_prot	1	YWHAZ_prot
CTNNA2_prot	1	YWHAH_prot
YWHAH_gen	1	YWHAH_prot
CTNNA3_prot	1	YWHAH_prot
CTNNA1_prot	1	YWHAH_prot
ADCY4_prot	1	PRKACB_prot
SMO_prot	-1	PRKACB_prot
ADCY7_prot	1	PRKACB_prot
ADCY1_prot	1	PRKACB_prot
ADCY5_prot	1	PRKACB_prot
ADCY9_prot	1	PRKACB_prot
ADCY6_prot	1	PRKACB_prot
ADCY3_prot	1	PRKACB_prot
PRKACB_gen	1	PRKACB_prot
CTNNA2_prot	1	YWHAQ_prot
CTNNA3_prot	1	YWHAQ_prot
CTNNA1_prot	1	YWHAQ_prot
YWHAQ_gen	1	YWHAQ_prot
CALM2_prot	1	PPP3CA_prot
PPP3CA_gen	1	PPP3CA_prot
PLCG2_prot	1	PPP3CA_prot
CALML6_prot	1	PPP3CA_prot
PLCG1_prot	1	PPP3CA_prot
CALML3_prot	1	PPP3CA_prot
CALM3_prot	1	PPP3CA_prot
CALML4_prot	1	PPP3CA_prot
CALM1_prot	1	PPP3CA_prot
CALM2_prot	1	PPP3R1_prot
PLCG2_prot	1	PPP3R1_prot
CALML6_prot	1	PPP3R1_prot
PPP3R1_gen	1	PPP3R1_prot
PLCG1_prot	1	PPP3R1_prot
CALML3_prot	1	PPP3R1_prot
CALM3_prot	1	PPP3R1_prot
CALML4_prot	1	PPP3R1_prot
CALM1_prot	1	PPP3R1_prot
CALM2_prot	1	PPP3CB_prot
PLCG2_prot	1	PPP3CB_prot
CALML6_prot	1	PPP3CB_prot
PPP3CB_gen	1	PPP3CB_prot
PLCG1_prot	1	PPP3CB_prot
CALML3_prot	1	PPP3CB_prot
CALM3_prot	1	PPP3CB_prot
CALML4_prot	1	PPP3CB_prot
CALM1_prot	1	PPP3CB_prot
CALM2_prot	1	PPP3CC_prot
PLCG2_prot	1	PPP3CC_prot
CALML6_prot	1	PPP3CC_prot
PLCG1_prot	1	PPP3CC_prot
CALML3_prot	1	PPP3CC_prot
CALM3_prot	1	PPP3CC_prot
CALML4_prot	1	PPP3CC_prot
PPP3CC_gen	1	PPP3CC_prot
CALM1_prot	1	PPP3CC_prot
TPTEP2-CSNK1E::DVL1	-1	GSK3B_prot
DVL3_prot	-1	GSK3B_prot
CSNK1D::DVL1	-1	GSK3B_prot
CSNK1E::DVL2	-1	GSK3B_prot
AKT2_prot	-1	GSK3B_prot
CSNK1E::DVL1	-1	GSK3B_prot
TPTEP2-CSNK1E::DVL2	-1	GSK3B_prot
CSNK1D::DVL2	-1	GSK3B_prot
PRKACA_prot	-1	GSK3B_prot
AKT3_prot	-1	GSK3B_prot
GSK3B_gen	1	GSK3B_prot
TPTEP2-CSNK1E::DVL3	-1	GSK3B_prot
DVL2_prot	-1	GSK3B_prot
DVL1_prot	-1	GSK3B_prot
PRKCZ_prot	1	GSK3B_prot
CSNK1E::DVL3	-1	GSK3B_prot
PRKACB_prot	-1	GSK3B_prot
CSNK1D::DVL3	-1	GSK3B_prot
AKT1_prot	-1	GSK3B_prot
JUNB_prot	1	NFATC1_gen
NFKB2_prot	1	NFATC1_gen
JUN_prot	1	NFATC1_gen
JUND_prot	1	NFATC1_gen
RELB_prot	1	NFATC1_gen
FOSB_prot	1	NFATC1_gen
NFKB1_prot	1	NFATC1_gen
FOSL2_prot	1	NFATC1_gen
FOSL1_prot	1	NFATC1_gen
FOS_prot	1	NFATC1_gen
RELA_prot	1	NFATC1_gen
TIRAP::MYD88	1	TRAF6_prot
TNFRSF11A_prot	1	TRAF6_prot
FHL2_prot	-1	TRAF6_prot
CYLD_prot	-1	TRAF6_prot
IRAK1::IRAK4	1	TRAF6_prot
TRAF6_gen	1	TRAF6_prot
RIPK1_prot	-1	TRAF6_prot
AMBRA1_prot	1	TRAF6_prot
DDX58_prot	1	TRAF6_prot
TNFRSF1A_prot	1	TRAF6_prot
CREB3L3_prot	1	JUN_gen
CREB3L1_prot	1	JUN_gen
CREB3L2_prot	1	JUN_gen
LEF1_prot	1	JUN_gen
TCF7_prot	1	JUN_gen
CREB3_prot	1	JUN_gen
MAPK7_prot	1	JUN_gen
TCF7L1_prot	1	JUN_gen
CREB3L4_prot	1	JUN_gen
TCF7L2_prot	1	JUN_gen
CREB1_prot	1	JUN_gen
CREB5_prot	1	JUN_gen
JAG1_prot	-1	NOTCH3_prot
DVL3_prot	-1	NOTCH3_prot
LFNG_prot	1	NOTCH3_prot
ADAM17_prot	1	NOTCH3_prot
JAG2_prot	-1	NOTCH3_prot
DLL1_prot	1	NOTCH3_prot
NUMB_prot	-1	NOTCH3_prot
NCSTN::PSENEN::PSEN2::APH1B	1	NOTCH3_prot
NCSTN::APH1A::PSENEN::PSEN2	1	NOTCH3_prot
DLL4_prot	1	NOTCH3_prot
NOTCH3_gen	1	NOTCH3_prot
NUMBL_prot	-1	NOTCH3_prot
NCSTN::PSENEN::PSEN1::APH1B	1	NOTCH3_prot
RFNG_prot	1	NOTCH3_prot
NCSTN::APH1A::PSENEN::PSEN1	1	NOTCH3_prot
DVL2_prot	-1	NOTCH3_prot
DVL1_prot	-1	NOTCH3_prot
MFNG_prot	1	NOTCH3_prot
CYLD_prot	-1	BCL3_prot
BCL3_gen	1	BCL3_prot
LEF1_prot	1	FOSL1_gen
TCF7_prot	1	FOSL1_gen
TCF7L1_prot	1	FOSL1_gen
TCF7L2_prot	1	FOSL1_gen
SMO_prot	1	PRKCA_prot
PPP2CB_prot	-1	PRKCA_prot
MAPK1_prot	1	PRKCA_prot
LYN_prot	1	PRKCA_prot
PLCG2_prot	1	PRKCA_prot
PRKCA_gen	1	PRKCA_prot
PPP2R1A_prot	-1	PRKCA_prot
PLCG1_prot	1	PRKCA_prot
PDPK1_prot	1	PRKCA_prot
PPP2CA_prot	-1	PRKCA_prot
MAPK3_prot	1	PRKCA_prot
PPP2R1B_prot	-1	PRKCA_prot
PLCB4_prot	1	PRKCB_prot
PPP2CB_prot	-1	PRKCB_prot
MAPK1_prot	1	PRKCB_prot
PRKCB_gen	1	PRKCB_prot
PLCB2_prot	1	PRKCB_prot
LYN_prot	1	PRKCB_prot
PLCG2_prot	1	PRKCB_prot
PLCB1_prot	1	PRKCB_prot
PPP2R1A_prot	-1	PRKCB_prot
PLCB3_prot	1	PRKCB_prot
PLCG1_prot	1	PRKCB_prot
PPP2CA_prot	-1	PRKCB_prot
MAPK3_prot	1	PRKCB_prot
PPP2R1B_prot	-1	PRKCB_prot
ATF6B_prot	1	FOS_gen
ATF2_prot	1	FOS_gen
CREB3L3_prot	1	FOS_gen
CREB3L1_prot	1	FOS_gen
CREB3L2_prot	1	FOS_gen
ATF4_prot	1	FOS_gen
CREB3_prot	1	FOS_gen
PPARG_prot	1	FOS_gen
MAPK7_prot	1	FOS_gen
CREB3L4_prot	1	FOS_gen
CREB1_prot	1	FOS_gen
ELK1::ELK4::SRF	1	FOS_gen
CREB5_prot	1	FOS_gen
DUSP9_gen	1	DUSP9_prot
RPS6KA2_prot	-1	NRAS_prot
RAPGEF2_prot	1	NRAS_prot
GNG10_prot	1	NRAS_prot
CALM2_prot	1	NRAS_prot
RASGRF1_prot	1	NRAS_prot
IL3RA_prot	1	NRAS_prot
GNB4_prot	1	NRAS_prot
RASAL2_prot	1	NRAS_prot
GNB2_prot	1	NRAS_prot
GNB3_prot	1	NRAS_prot
PRKCE_prot	1	NRAS_prot
FGFR4_prot	1	NRAS_prot
MAPK1_prot	-1	NRAS_prot
PRKCA_prot	1	NRAS_prot
GNG11_prot	1	NRAS_prot
SYNGAP1_prot	1	NRAS_prot
KIT_prot	1	NRAS_prot
GNAI2_prot	1	NRAS_prot
RASA3_prot	1	NRAS_prot
GNAI3_prot	1	NRAS_prot
GNG5_prot	1	NRAS_prot
GNG7_prot	1	NRAS_prot
GNB1_prot	1	NRAS_prot
CALML6_prot	1	NRAS_prot
GNGT2_prot	1	NRAS_prot
RPS6KA3_prot	-1	NRAS_prot
RASGRP4_prot	1	NRAS_prot
GNG2_prot	1	NRAS_prot
RASGRF2_prot	1	NRAS_prot
CSF2RB_prot	1	NRAS_prot
FGFR2_prot	1	NRAS_prot
GNB5_prot	1	NRAS_prot
RASGRP1_prot	1	NRAS_prot
GNG12_prot	1	NRAS_prot
CALML3_prot	1	NRAS_prot
ARHGEF12_prot	1	NRAS_prot
RPS6KA1_prot	-1	NRAS_prot
RASAL3_prot	1	NRAS_prot
SRC_prot	1	NRAS_prot
IGF1R_prot	1	NRAS_prot
GNAQ_prot	1	NRAS_prot
CALM3_prot	1	NRAS_prot
CALML4_prot	1	NRAS_prot
RASGRP2_prot	1	NRAS_prot
RASA4_prot	1	NRAS_prot
FGFR3_prot	1	NRAS_prot
FGFR1_prot	1	NRAS_prot
SOS2_prot	1	NRAS_prot
GNG3_prot	1	NRAS_prot
RASAL1_prot	1	NRAS_prot
SOS1_prot	1	NRAS_prot
RASGRP3_prot	1	NRAS_prot
GNAI1_prot	1	NRAS_prot
MAPK3_prot	-1	NRAS_prot
RASA4B_prot	1	NRAS_prot
GNG4_prot	1	NRAS_prot
NRAS_gen	1	NRAS_prot
CALM1_prot	1	NRAS_prot
DUSP4_gen	1	DUSP4_prot
ARAF_prot	1	MAP2K1_prot
PAK1_prot	1	MAP2K1_prot
PPP2CB_prot	-1	MAP2K1_prot
BRAF_prot	1	MAP2K1_prot
PRKCD_prot	1	MAP2K1_prot
PRKACA_prot	1	MAP2K1_prot
PPP2R1A_prot	-1	MAP2K1_prot
RAF1_prot	1	MAP2K1_prot
MAP2K1_gen	1	MAP2K1_prot
PRKACB_prot	1	MAP2K1_prot
PPP2CA_prot	-1	MAP2K1_prot
PPP2R1B_prot	-1	MAP2K1_prot
RASD1_prot	1	GNG10_prot
CNR1_prot	1	GNG10_prot
GABBR1_prot	1	GNG10_prot
DRD4_prot	1	GNG10_prot
HTR1D_prot	1	GNG10_prot
GABBR2_prot	1	GNG10_prot
GNG10_gen	1	GNG10_prot
HTR7_prot	1	GNG10_prot
HTR1B_prot	1	GNG10_prot
DUSP2_gen	1	DUSP2_prot
RASD1_prot	1	GNB4_prot
CNR1_prot	1	GNB4_prot
GABBR1_prot	1	GNB4_prot
DRD4_prot	1	GNB4_prot
HTR1D_prot	1	GNB4_prot
GABBR2_prot	1	GNB4_prot
HTR7_prot	1	GNB4_prot
GNB4_gen	1	GNB4_prot
HTR1B_prot	1	GNB4_prot
RASD1_prot	1	GNB2_prot
CNR1_prot	1	GNB2_prot
GABBR1_prot	1	GNB2_prot
DRD4_prot	1	GNB2_prot
HTR1D_prot	1	GNB2_prot
GABBR2_prot	1	GNB2_prot
GNB2_gen	1	GNB2_prot
HTR7_prot	1	GNB2_prot
HTR1B_prot	1	GNB2_prot
DUSP7_gen	1	DUSP7_prot
FLT4_prot	1	PTK2_prot
PTEN_prot	-1	PTK2_prot
ITGB5_prot	1	PTK2_prot
HCK_prot	1	PTK2_prot
FLT1_prot	1	PTK2_prot
PRKCA_prot	1	PTK2_prot
PIK3CA_prot	1	PTK2_prot
PTK2_gen	1	PTK2_prot
MET_prot	1	PTK2_prot
ITGB3_prot	1	PTK2_prot
ERBB2_prot	1	PTK2_prot
PDGFRA_prot	1	PTK2_prot
PIK3CD_prot	1	PTK2_prot
PIK3R3_prot	1	PTK2_prot
LYN_prot	1	PTK2_prot
EGFR_prot	1	PTK2_prot
FGR_prot	1	PTK2_prot
PIK3CB_prot	1	PTK2_prot
ITGB7_prot	1	PTK2_prot
ITGB1_prot	1	PTK2_prot
ITGB8_prot	1	PTK2_prot
PRKCB_prot	1	PTK2_prot
PDGFRB_prot	1	PTK2_prot
SRC_prot	1	PTK2_prot
IGF1R_prot	1	PTK2_prot
PIK3R1_prot	1	PTK2_prot
KDR_prot	1	PTK2_prot
NCK2_prot	1	PTK2_prot
ITGB4_prot	1	PTK2_prot
PIK3R2_prot	1	PTK2_prot
ITGB6_prot	1	PTK2_prot
PPP1R17_prot	-1	PPP2CB_prot
TGFBR2_prot	1	PPP2CB_prot
PPP2CB_gen	1	PPP2CB_prot
IGBP1_prot	1	PPP2CB_prot
RASD1_prot	1	GNB3_prot
GNB3_gen	1	GNB3_prot
CNR1_prot	1	GNB3_prot
GABBR1_prot	1	GNB3_prot
DRD4_prot	1	GNB3_prot
HTR1D_prot	1	GNB3_prot
GABBR2_prot	1	GNB3_prot
HTR7_prot	1	GNB3_prot
TAS1R3_prot	1	GNB3_prot
TAS1R1_prot	1	GNB3_prot
HTR1B_prot	1	GNB3_prot
RASD1_prot	1	GNG11_prot
CNR1_prot	1	GNG11_prot
GABBR1_prot	1	GNG11_prot
DRD4_prot	1	GNG11_prot
HTR1D_prot	1	GNG11_prot
GNG11_gen	1	GNG11_prot
GABBR2_prot	1	GNG11_prot
HTR7_prot	1	GNG11_prot
HTR1B_prot	1	GNG11_prot
DUSP5_gen	1	DUSP5_prot
PLCB4_prot	1	PRKCD_prot
PIK3CA_prot	1	PRKCD_prot
PLCB2_prot	1	PRKCD_prot
PIK3CD_prot	1	PRKCD_prot
PIK3R3_prot	1	PRKCD_prot
PLCG2_prot	1	PRKCD_prot
PIK3CB_prot	1	PRKCD_prot
PLCB1_prot	1	PRKCD_prot
PLCB3_prot	1	PRKCD_prot
PLCG1_prot	1	PRKCD_prot
PIK3R1_prot	1	PRKCD_prot
PRKCD_gen	1	PRKCD_prot
PIK3R2_prot	1	PRKCD_prot
PTPRR_gen	1	PTPRR_prot
P2RY12_prot	1	GNAI2_prot
HCAR3_prot	1	GNAI2_prot
CCR6_prot	1	GNAI2_prot
CCR7_prot	1	GNAI2_prot
CCR2_prot	1	GNAI2_prot
S1PR5_prot	1	GNAI2_prot
NPY1R_prot	1	GNAI2_prot
LPAR1_prot	1	GNAI2_prot
RASD1_prot	1	GNAI2_prot
CXCR2_prot	1	GNAI2_prot
CNR1_prot	1	GNAI2_prot
ADORA1_prot	1	GNAI2_prot
RGS3_prot	-1	GNAI2_prot
GABBR1_prot	1	GNAI2_prot
FFAR2_prot	1	GNAI2_prot
SSTR2_prot	1	GNAI2_prot
CCR4_prot	1	GNAI2_prot
DRD4_prot	1	GNAI2_prot
HTR1D_prot	1	GNAI2_prot
HCAR2_prot	1	GNAI2_prot
CXCR5_prot	1	GNAI2_prot
HCAR1_prot	1	GNAI2_prot
ADORA3_prot	1	GNAI2_prot
CXCR1_prot	1	GNAI2_prot
CXCR6_prot	1	GNAI2_prot
CCR8_prot	1	GNAI2_prot
GABBR2_prot	1	GNAI2_prot
GNAI2_gen	1	GNAI2_prot
EDNRA_prot	1	GNAI2_prot
OXTR_prot	1	GNAI2_prot
CCR10_prot	1	GNAI2_prot
SSTR1_prot	1	GNAI2_prot
S1PR4_prot	1	GNAI2_prot
IGF1R_prot	1	GNAI2_prot
CXCR4_prot	1	GNAI2_prot
CCR5_prot	1	GNAI2_prot
S1PR2_prot	1	GNAI2_prot
PTH1R_prot	1	GNAI2_prot
CX3CR1_prot	1	GNAI2_prot
BDKRB2_prot	1	GNAI2_prot
CCR1_prot	1	GNAI2_prot
ADRB1_prot	1	GNAI2_prot
S1PR3_prot	1	GNAI2_prot
HTR1B_prot	1	GNAI2_prot
CXCR3_prot	1	GNAI2_prot
PTGER3_prot	1	GNAI2_prot
ADRB2_prot	1	GNAI2_prot
S1PR1_prot	1	GNAI2_prot
EDNRB_prot	1	GNAI2_prot
SUCNR1_prot	1	GNAI2_prot
P2RY12_prot	1	GNAI3_prot
HCAR3_prot	1	GNAI3_prot
CCR6_prot	1	GNAI3_prot
CCR7_prot	1	GNAI3_prot
CCR2_prot	1	GNAI3_prot
S1PR5_prot	1	GNAI3_prot
NPY1R_prot	1	GNAI3_prot
LPAR1_prot	1	GNAI3_prot
RASD1_prot	1	GNAI3_prot
CXCR2_prot	1	GNAI3_prot
CNR1_prot	1	GNAI3_prot
ADORA1_prot	1	GNAI3_prot
RGS3_prot	-1	GNAI3_prot
GABBR1_prot	1	GNAI3_prot
FFAR2_prot	1	GNAI3_prot
SSTR2_prot	1	GNAI3_prot
CCR4_prot	1	GNAI3_prot
DRD4_prot	1	GNAI3_prot
HTR1D_prot	1	GNAI3_prot
HCAR2_prot	1	GNAI3_prot
CXCR5_prot	1	GNAI3_prot
HCAR1_prot	1	GNAI3_prot
ADORA3_prot	1	GNAI3_prot
CXCR1_prot	1	GNAI3_prot
GNAI3_gen	1	GNAI3_prot
CXCR6_prot	1	GNAI3_prot
CCR8_prot	1	GNAI3_prot
GABBR2_prot	1	GNAI3_prot
EDNRA_prot	1	GNAI3_prot
OXTR_prot	1	GNAI3_prot
CCR10_prot	1	GNAI3_prot
SSTR1_prot	1	GNAI3_prot
S1PR4_prot	1	GNAI3_prot
IGF1R_prot	1	GNAI3_prot
CXCR4_prot	1	GNAI3_prot
CCR5_prot	1	GNAI3_prot
S1PR2_prot	1	GNAI3_prot
PTH1R_prot	1	GNAI3_prot
CX3CR1_prot	1	GNAI3_prot
BDKRB2_prot	1	GNAI3_prot
CCR1_prot	1	GNAI3_prot
ADRB1_prot	1	GNAI3_prot
S1PR3_prot	1	GNAI3_prot
HTR1B_prot	1	GNAI3_prot
CXCR3_prot	1	GNAI3_prot
PTGER3_prot	1	GNAI3_prot
ADRB2_prot	1	GNAI3_prot
S1PR1_prot	1	GNAI3_prot
EDNRB_prot	1	GNAI3_prot
SUCNR1_prot	1	GNAI3_prot
RASD1_prot	1	GNG5_prot
CNR1_prot	1	GNG5_prot
GABBR1_prot	1	GNG5_prot
DRD4_prot	1	GNG5_prot
HTR1D_prot	1	GNG5_prot
GABBR2_prot	1	GNG5_prot
HTR7_prot	1	GNG5_prot
GNG5_gen	1	GNG5_prot
HTR1B_prot	1	GNG5_prot
LOC102723532_prot	1	GNG7_prot
RASD1_prot	1	GNG7_prot
OR2A7_prot	1	GNG7_prot
CNR1_prot	1	GNG7_prot
GABBR1_prot	1	GNG7_prot
OR2A42_prot	1	GNG7_prot
DRD4_prot	1	GNG7_prot
HTR1D_prot	1	GNG7_prot
OR4F16_prot	1	GNG7_prot
OR4F29_prot	1	GNG7_prot
OR51E2_prot	1	GNG7_prot
OR8G2P_prot	1	GNG7_prot
OR2A4_prot	1	GNG7_prot
OR2A1_prot	1	GNG7_prot
GABBR2_prot	1	GNG7_prot
OR56B4_prot	1	GNG7_prot
OR8U8_prot	1	GNG7_prot
OR2V1_prot	1	GNG7_prot
OR8U9_prot	1	GNG7_prot
OR2L5_prot	1	GNG7_prot
OR2AP1_prot	1	GNG7_prot
HTR7_prot	1	GNG7_prot
LOC105369274_prot	1	GNG7_prot
OR51E1_prot	1	GNG7_prot
OR52N4_prot	1	GNG7_prot
OR2B6_prot	1	GNG7_prot
OR1D5_prot	1	GNG7_prot
OR4F3_prot	1	GNG7_prot
GNG7_gen	1	GNG7_prot
HTR1B_prot	1	GNG7_prot
OR9G1_prot	1	GNG7_prot
OR8G1_prot	1	GNG7_prot
OR4E1_prot	1	GNG7_prot
PTPN7_gen	1	PTPN7_prot
LOC102723532_prot	1	GNB1_prot
RASD1_prot	1	GNB1_prot
OR2A7_prot	1	GNB1_prot
CNR1_prot	1	GNB1_prot
GABBR1_prot	1	GNB1_prot
OR2A42_prot	1	GNB1_prot
DRD4_prot	1	GNB1_prot
HTR1D_prot	1	GNB1_prot
OR4F16_prot	1	GNB1_prot
OR4F29_prot	1	GNB1_prot
OR51E2_prot	1	GNB1_prot
OR8G2P_prot	1	GNB1_prot
OR2A4_prot	1	GNB1_prot
OR2A1_prot	1	GNB1_prot
GABBR2_prot	1	GNB1_prot
OR56B4_prot	1	GNB1_prot
OR8U8_prot	1	GNB1_prot
OR2V1_prot	1	GNB1_prot
OR8U9_prot	1	GNB1_prot
OR2L5_prot	1	GNB1_prot
OR2AP1_prot	1	GNB1_prot
HTR7_prot	1	GNB1_prot
LOC105369274_prot	1	GNB1_prot
RGS9_prot	-1	GNB1_prot
OR51E1_prot	1	GNB1_prot
OR52N4_prot	1	GNB1_prot
OR2B6_prot	1	GNB1_prot
OR1D5_prot	1	GNB1_prot
GNB1_gen	1	GNB1_prot
OR4F3_prot	1	GNB1_prot
HTR1B_prot	1	GNB1_prot
OR9G1_prot	1	GNB1_prot
OR8G1_prot	1	GNB1_prot
OR4E1_prot	1	GNB1_prot
RASD1_prot	1	GNGT2_prot
CNR1_prot	1	GNGT2_prot
GABBR1_prot	1	GNGT2_prot
DRD4_prot	1	GNGT2_prot
HTR1D_prot	1	GNGT2_prot
GABBR2_prot	1	GNGT2_prot
HTR7_prot	1	GNGT2_prot
GNGT2_gen	1	GNGT2_prot
HTR1B_prot	1	GNGT2_prot
RPS6KA2_prot	-1	KRAS_prot
RAPGEF2_prot	1	KRAS_prot
GNG10_prot	1	KRAS_prot
CALM2_prot	1	KRAS_prot
RASGRF1_prot	1	KRAS_prot
IL3RA_prot	1	KRAS_prot
GNB4_prot	1	KRAS_prot
RASAL2_prot	1	KRAS_prot
GNB2_prot	1	KRAS_prot
GNB3_prot	1	KRAS_prot
PRKCE_prot	1	KRAS_prot
FGFR4_prot	1	KRAS_prot
KRAS_gen	1	KRAS_prot
MAPK1_prot	-1	KRAS_prot
PRKCA_prot	1	KRAS_prot
GNG11_prot	1	KRAS_prot
SYNGAP1_prot	1	KRAS_prot
KIT_prot	1	KRAS_prot
GNAI2_prot	1	KRAS_prot
RASA3_prot	1	KRAS_prot
GNAI3_prot	1	KRAS_prot
GNG5_prot	1	KRAS_prot
GNG7_prot	1	KRAS_prot
GNB1_prot	1	KRAS_prot
CALML6_prot	1	KRAS_prot
GNGT2_prot	1	KRAS_prot
RPS6KA3_prot	-1	KRAS_prot
RASGRP4_prot	1	KRAS_prot
GNG2_prot	1	KRAS_prot
RASGRF2_prot	1	KRAS_prot
CSF2RB_prot	1	KRAS_prot
FGFR2_prot	1	KRAS_prot
GNB5_prot	1	KRAS_prot
RASGRP1_prot	1	KRAS_prot
GNG12_prot	1	KRAS_prot
CALML3_prot	1	KRAS_prot
ARHGEF12_prot	1	KRAS_prot
RPS6KA1_prot	-1	KRAS_prot
RASAL3_prot	1	KRAS_prot
SRC_prot	1	KRAS_prot
IGF1R_prot	1	KRAS_prot
GNAQ_prot	1	KRAS_prot
CALM3_prot	1	KRAS_prot
CALML4_prot	1	KRAS_prot
RASGRP2_prot	1	KRAS_prot
RASA4_prot	1	KRAS_prot
FGFR3_prot	1	KRAS_prot
FGFR1_prot	1	KRAS_prot
SOS2_prot	1	KRAS_prot
GNG3_prot	1	KRAS_prot
RASAL1_prot	1	KRAS_prot
SOS1_prot	1	KRAS_prot
RASGRP3_prot	1	KRAS_prot
GNAI1_prot	1	KRAS_prot
MAPK3_prot	-1	KRAS_prot
RASA4B_prot	1	KRAS_prot
GNG4_prot	1	KRAS_prot
CALM1_prot	1	KRAS_prot
GNAO1_gen	1	GNAO1_prot
FZD5_prot	1	GNAO1_prot
RASD1_prot	1	GNAO1_prot
FZD4_prot	1	GNAO1_prot
FZD2_prot	1	GNAO1_prot
CNR1_prot	1	GNAO1_prot
GABBR1_prot	1	GNAO1_prot
DRD4_prot	1	GNAO1_prot
HTR1D_prot	1	GNAO1_prot
FZD3_prot	1	GNAO1_prot
GABBR2_prot	1	GNAO1_prot
FZD6_prot	1	GNAO1_prot
OXTR_prot	1	GNAO1_prot
FZD1_prot	1	GNAO1_prot
IGF1R_prot	1	GNAO1_prot
FZD7_prot	1	GNAO1_prot
FZD10_prot	1	GNAO1_prot
FZD9_prot	1	GNAO1_prot
HTR1B_prot	1	GNAO1_prot
FZD8_prot	1	GNAO1_prot
EDNRB_prot	1	GNAO1_prot
MAP3K7_gen	1	MAP3K7_prot
PPM1B_prot	-1	MAP3K7_prot
TAB1_prot	1	MAP3K7_prot
PRKCQ_prot	1	MAP3K7_prot
TRAF5_prot	1	MAP3K7_prot
MAP2K7_prot	1	MAP3K7_prot
TRAF6_prot	1	MAP3K7_prot
TRAF6::RIPK1	1	MAP3K7_prot
TRAF2_prot	1	MAP3K7_prot
TAB2_prot	1	MAP3K7_prot
RASD1_prot	1	GNG2_prot
CNR1_prot	1	GNG2_prot
GABBR1_prot	1	GNG2_prot
DRD4_prot	1	GNG2_prot
HTR1D_prot	1	GNG2_prot
GABBR2_prot	1	GNG2_prot
HTR7_prot	1	GNG2_prot
GNG2_gen	1	GNG2_prot
HTR1B_prot	1	GNG2_prot
DUSP3_gen	1	DUSP3_prot
DUSP6_gen	1	DUSP6_prot
PPP1R17_prot	-1	PPP2R1A_prot
TGFBR2_prot	1	PPP2R1A_prot
PPP2R1A_gen	1	PPP2R1A_prot
RASD1_prot	1	GNB5_prot
CNR1_prot	1	GNB5_prot
GABBR1_prot	1	GNB5_prot
DRD4_prot	1	GNB5_prot
HTR1D_prot	1	GNB5_prot
GABBR2_prot	1	GNB5_prot
HTR7_prot	1	GNB5_prot
GNB5_gen	1	GNB5_prot
HTR1B_prot	1	GNB5_prot
HRAS_gen	1	HRAS_prot
RPS6KA2_prot	-1	HRAS_prot
RAPGEF2_prot	1	HRAS_prot
GNG10_prot	1	HRAS_prot
CALM2_prot	1	HRAS_prot
RASGRF1_prot	1	HRAS_prot
IL3RA_prot	1	HRAS_prot
GNB4_prot	1	HRAS_prot
RASAL2_prot	1	HRAS_prot
GNB2_prot	1	HRAS_prot
GNB3_prot	1	HRAS_prot
PRKCE_prot	1	HRAS_prot
FGFR4_prot	1	HRAS_prot
MAPK1_prot	-1	HRAS_prot
PRKCA_prot	1	HRAS_prot
GNG11_prot	1	HRAS_prot
SYNGAP1_prot	1	HRAS_prot
KIT_prot	1	HRAS_prot
GNAI2_prot	1	HRAS_prot
RASA3_prot	1	HRAS_prot
GNAI3_prot	1	HRAS_prot
GNG5_prot	1	HRAS_prot
GNG7_prot	1	HRAS_prot
GNB1_prot	1	HRAS_prot
CALML6_prot	1	HRAS_prot
GNGT2_prot	1	HRAS_prot
RPS6KA3_prot	-1	HRAS_prot
RASGRP4_prot	1	HRAS_prot
GNG2_prot	1	HRAS_prot
RASGRF2_prot	1	HRAS_prot
CSF2RB_prot	1	HRAS_prot
FGFR2_prot	1	HRAS_prot
GNB5_prot	1	HRAS_prot
RASGRP1_prot	1	HRAS_prot
GNG12_prot	1	HRAS_prot
CALML3_prot	1	HRAS_prot
ARHGEF12_prot	1	HRAS_prot
RPS6KA1_prot	-1	HRAS_prot
RASAL3_prot	1	HRAS_prot
SRC_prot	1	HRAS_prot
IGF1R_prot	1	HRAS_prot
GNAQ_prot	1	HRAS_prot
CALM3_prot	1	HRAS_prot
CALML4_prot	1	HRAS_prot
RASGRP2_prot	1	HRAS_prot
RASA4_prot	1	HRAS_prot
FGFR3_prot	1	HRAS_prot
FGFR1_prot	1	HRAS_prot
SOS2_prot	1	HRAS_prot
GNG3_prot	1	HRAS_prot
RASAL1_prot	1	HRAS_prot
SOS1_prot	1	HRAS_prot
RASGRP3_prot	1	HRAS_prot
GNAI1_prot	1	HRAS_prot
MAPK3_prot	-1	HRAS_prot
RASA4B_prot	1	HRAS_prot
GNG4_prot	1	HRAS_prot
CALM1_prot	1	HRAS_prot
RASD1_prot	1	GNG12_prot
CHRM5_prot	1	GNG12_prot
CNR1_prot	1	GNG12_prot
GABBR1_prot	1	GNG12_prot
DRD4_prot	1	GNG12_prot
HTR1D_prot	1	GNG12_prot
CHRM3_prot	1	GNG12_prot
GABBR2_prot	1	GNG12_prot
HTR7_prot	1	GNG12_prot
BDKRB1_prot	1	GNG12_prot
BDKRB2_prot	1	GNG12_prot
HTR1B_prot	1	GNG12_prot
GNG12_gen	1	GNG12_prot
DUSP1_gen	1	DUSP1_prot
DUSP8_gen	1	DUSP8_prot
PRKCZ_gen	1	PRKCZ_prot
PIK3CA_prot	1	PRKCZ_prot
PIK3CD_prot	1	PRKCZ_prot
PIK3R3_prot	1	PRKCZ_prot
PIK3CB_prot	1	PRKCZ_prot
PIK3R1_prot	1	PRKCZ_prot
PDK1_prot	1	PRKCZ_prot
PIK3R2_prot	1	PRKCZ_prot
BCL10_prot	1	MALT1::CARD9::BCL10
CARD9_prot	1	MALT1::CARD9::BCL10
MALT1_prot	1	MALT1::CARD9::BCL10
RASD1_prot	1	GNG3_prot
GNG3_gen	1	GNG3_prot
CNR1_prot	1	GNG3_prot
GABBR1_prot	1	GNG3_prot
DRD4_prot	1	GNG3_prot
HTR1D_prot	1	GNG3_prot
GABBR2_prot	1	GNG3_prot
HTR7_prot	1	GNG3_prot
HTR1B_prot	1	GNG3_prot
MAP2K2_gen	1	MAP2K2_prot
ARAF_prot	1	MAP2K2_prot
PAK1_prot	1	MAP2K2_prot
PPP2CB_prot	-1	MAP2K2_prot
BRAF_prot	1	MAP2K2_prot
PRKCD_prot	1	MAP2K2_prot
PRKACA_prot	1	MAP2K2_prot
PPP2R1A_prot	-1	MAP2K2_prot
RAF1_prot	1	MAP2K2_prot
PRKACB_prot	1	MAP2K2_prot
PPP2CA_prot	-1	MAP2K2_prot
PPP2R1B_prot	-1	MAP2K2_prot
DUSP10_gen	1	DUSP10_prot
PPP1R17_prot	-1	PPP2CA_prot
TGFBR2_prot	1	PPP2CA_prot
PPP2CA_gen	1	PPP2CA_prot
IGBP1_prot	1	PPP2CA_prot
P2RY12_prot	1	GNAI1_prot
HCAR3_prot	1	GNAI1_prot
CCR6_prot	1	GNAI1_prot
CCR7_prot	1	GNAI1_prot
CCR2_prot	1	GNAI1_prot
S1PR5_prot	1	GNAI1_prot
NPY1R_prot	1	GNAI1_prot
LPAR1_prot	1	GNAI1_prot
RASD1_prot	1	GNAI1_prot
CXCR2_prot	1	GNAI1_prot
CNR1_prot	1	GNAI1_prot
ADORA1_prot	1	GNAI1_prot
RGS3_prot	-1	GNAI1_prot
GABBR1_prot	1	GNAI1_prot
FFAR2_prot	1	GNAI1_prot
SSTR2_prot	1	GNAI1_prot
CCR4_prot	1	GNAI1_prot
DRD4_prot	1	GNAI1_prot
HTR1D_prot	1	GNAI1_prot
HCAR2_prot	1	GNAI1_prot
CXCR5_prot	1	GNAI1_prot
HCAR1_prot	1	GNAI1_prot
ADORA3_prot	1	GNAI1_prot
CXCR1_prot	1	GNAI1_prot
GNAI1_gen	1	GNAI1_prot
CXCR6_prot	1	GNAI1_prot
CCR8_prot	1	GNAI1_prot
GABBR2_prot	1	GNAI1_prot
EDNRA_prot	1	GNAI1_prot
OXTR_prot	1	GNAI1_prot
CCR10_prot	1	GNAI1_prot
SSTR1_prot	1	GNAI1_prot
S1PR4_prot	1	GNAI1_prot
IGF1R_prot	1	GNAI1_prot
CXCR4_prot	1	GNAI1_prot
CCR5_prot	1	GNAI1_prot
S1PR2_prot	1	GNAI1_prot
PTH1R_prot	1	GNAI1_prot
CX3CR1_prot	1	GNAI1_prot
BDKRB2_prot	1	GNAI1_prot
CCR1_prot	1	GNAI1_prot
ADRB1_prot	1	GNAI1_prot
S1PR3_prot	1	GNAI1_prot
HTR1B_prot	1	GNAI1_prot
CXCR3_prot	1	GNAI1_prot
PTGER3_prot	1	GNAI1_prot
ADRB2_prot	1	GNAI1_prot
S1PR1_prot	1	GNAI1_prot
EDNRB_prot	1	GNAI1_prot
SUCNR1_prot	1	GNAI1_prot
DUSP16_gen	1	DUSP16_prot
RASD1_prot	1	GNG4_prot
CNR1_prot	1	GNG4_prot
GABBR1_prot	1	GNG4_prot
DRD4_prot	1	GNG4_prot
HTR1D_prot	1	GNG4_prot
GABBR2_prot	1	GNG4_prot
GNG4_gen	1	GNG4_prot
HTR7_prot	1	GNG4_prot
HTR1B_prot	1	GNG4_prot
PPP2R1B_gen	1	PPP2R1B_prot
PPP1R17_prot	-1	PPP2R1B_prot
TGFBR2_prot	1	PPP2R1B_prot
MAP2K5_gen	1	MAP2K5_prot
MAP3K3_prot	1	MAP2K5_prot
MAP3K2_prot	1	MAP2K5_prot
PRKAG1_prot	-1	MTOR_prot
AKT2_prot	1	MTOR_prot
PRKAB2_prot	-1	MTOR_prot
PRKCA_prot	1	MTOR_prot
PIK3CA_prot	1	MTOR_prot
DEPTOR_prot	-1	MTOR_prot
PRKAA1_prot	-1	MTOR_prot
PIK3CD_prot	1	MTOR_prot
PIK3R3_prot	1	MTOR_prot
AKT3_prot	1	MTOR_prot
AKT1S1_prot	-1	MTOR_prot
PIK3CB_prot	1	MTOR_prot
RHEB_prot	1	MTOR_prot
PRKAB1_prot	-1	MTOR_prot
PRKCB_prot	1	MTOR_prot
MTOR_gen	1	MTOR_prot
PIK3R1_prot	1	MTOR_prot
PRKAA2_prot	-1	MTOR_prot
PRKAG2_prot	-1	MTOR_prot
AKT1_prot	1	MTOR_prot
PIK3R2_prot	1	MTOR_prot
PRKAG1_prot	-1	RPTOR_prot
AKT2_prot	1	RPTOR_prot
PRKAB2_prot	-1	RPTOR_prot
PRKAA1_prot	-1	RPTOR_prot
AKT3_prot	1	RPTOR_prot
AKT1S1_prot	-1	RPTOR_prot
RHEB_prot	1	RPTOR_prot
PRKAB1_prot	-1	RPTOR_prot
PRKAA2_prot	-1	RPTOR_prot
PRKAG2_prot	-1	RPTOR_prot
AKT1_prot	1	RPTOR_prot
RPTOR_gen	1	RPTOR_prot
THRB_prot	1	HIF1A_gen
NFKB1_prot	1	HIF1A_gen
RELA_prot	1	HIF1A_gen
STAT3_prot	1	HIF1A_gen
RBX1_prot	1	ELOC::ELOB::VHL::RBX1
ELOC_prot	1	ELOC::ELOB::VHL::RBX1
VHL_prot	1	ELOC::ELOB::VHL::RBX1
ELOB_prot	1	ELOC::ELOB::VHL::RBX1
PRKCA_prot	-1	EGLN1_prot
EGLN1_gen	1	EGLN1_prot
PRKCB_prot	-1	EGLN1_prot
EGLN2_gen	1	EGLN2_prot
PRKCA_prot	-1	EGLN2_prot
PRKCB_prot	-1	EGLN2_prot
PRKCA_prot	-1	EGLN3_prot
EGLN3_gen	1	EGLN3_prot
PRKCB_prot	-1	EGLN3_prot
PPP2R2B_gen	1	PPP2R2B_prot
AJUBA_prot	-1	LATS1_prot
WTIP_prot	-1	LATS1_prot
STK3_prot	1	LATS1_prot
LATS1_gen	1	LATS1_prot
LIMD1_prot	-1	LATS1_prot
TP53BP2_prot	1	PPP1CA::TP53BP2
PPP1CA_prot	1	PPP1CA::TP53BP2
PPP2R2D_gen	1	PPP2R2D_prot
BTRC_gen	1	BTRC_prot
PPP2R2C_gen	1	PPP2R2C_prot
YWHAQ::WWTR1	-1	CSNK1D_prot
WWTR1::YWHAG	-1	CSNK1D_prot
WWTR1::YWHAE	-1	CSNK1D_prot
WWTR1::YWHAB	-1	CSNK1D_prot
WWTR1::YWHAZ	-1	CSNK1D_prot
CSNK1D_gen	1	CSNK1D_prot
WWTR1::YWHAH	-1	CSNK1D_prot
TP53BP2_prot	1	PPP1CB::TP53BP2
PPP1CB_prot	1	PPP1CB::TP53BP2
AJUBA_prot	-1	LATS2_prot
WTIP_prot	-1	LATS2_prot
STK3_prot	1	LATS2_prot
LATS2_gen	1	LATS2_prot
LIMD1_prot	-1	LATS2_prot
FBXW11_gen	1	FBXW11_prot
PPP1CC_prot	1	PPP1CC::TP53BP2
TP53BP2_prot	1	PPP1CC::TP53BP2
PPP2R2A_gen	1	PPP2R2A_prot
RPS6KA4_gen	1	RPS6KA4_prot
PPP1R1B_prot	-1	PPP1CC_prot
PRKCE_prot	1	PPP1CC_prot
PRKG1_prot	1	PPP1CC_prot
PPP1CC_gen	1	PPP1CC_prot
PPP1R1A_prot	-1	PPP1CC_prot
PPP1R14A_prot	-1	PPP1CC_prot
RASSF5_prot	1	PPP1CC_prot
CALM2_prot	1	CAMK4_prot
CAMKK2_prot	1	CAMK4_prot
PLCG2_prot	1	CAMK4_prot
CAMK4_gen	1	CAMK4_prot
CALML6_prot	1	CAMK4_prot
CALML3_prot	1	CAMK4_prot
CALM3_prot	1	CAMK4_prot
CALML4_prot	1	CAMK4_prot
CALM1_prot	1	CAMK4_prot
PPP1R1B_prot	-1	PPP1CB_prot
PRKCE_prot	1	PPP1CB_prot
PRKG1_prot	1	PPP1CB_prot
PPP1CB_gen	1	PPP1CB_prot
PPP1R1A_prot	-1	PPP1CB_prot
PPP1R14A_prot	-1	PPP1CB_prot
RASSF5_prot	1	PPP1CB_prot
PRKG1_gen	1	PRKG1_prot
PPP1R1B_prot	-1	PPP1CA_prot
PPP1CA_gen	1	PPP1CA_prot
PRKCE_prot	1	PPP1CA_prot
PRKG1_prot	1	PPP1CA_prot
PPP1R1A_prot	-1	PPP1CA_prot
PPP1R14A_prot	-1	PPP1CA_prot
RASSF5_prot	1	PPP1CA_prot
CREM_gen	1	CREM_prot
CIITA_gen	1	CIITA_prot
MAPK1_prot	1	RPS6KA5_prot
RPS6KA5_gen	1	RPS6KA5_prot
MAPK3_prot	1	RPS6KA5_prot
JUN_prot	1	TP53_gen
BBC3_prot	1	TP53_gen
FOS_prot	1	TP53_gen
ATM_gen	1	ATM_prot
RAD50::MRE11::NBN	1	ATM_prot
PRKDC_gen	1	PRKDC_prot
MDM4_gen	1	MDM4_prot
RASSF5_prot	1	HIPK4_prot
HIPK4_gen	1	HIPK4_prot
ATR_gen	1	ATR_prot
RAD9B::HUS1::RAD1	1	ATR_prot
TELO2_prot	1	ATR_prot
HUS1::RAD1::RAD9A	1	ATR_prot
TP73_gen	1	TP73_prot
ATM_prot	1	CHEK1_prot
ATR_prot	1	CHEK1_prot
CHEK1_gen	1	CHEK1_prot
ATM_prot	1	CHEK2_prot
ATR_prot	1	CHEK2_prot
CHEK2_gen	1	CHEK2_prot
MDM2_gen	1	MDM2_prot
AKT2_prot	1	MDM2_prot
MDM4_prot	1	MDM2_prot
AKT3_prot	1	MDM2_prot
CDKN2A_prot	-1	MDM2_prot
RASSF5_prot	-1	MDM2_prot
AKT1_prot	1	MDM2_prot
HIPK2_gen	1	HIPK2_prot
RASSF5_prot	1	HIPK2_prot
HIPK3_gen	1	HIPK3_prot
RASSF5_prot	1	HIPK3_prot
HIPK1_gen	1	HIPK1_prot
RASSF5_prot	1	HIPK1_prot
MTOR_prot	1	RPS6KB2_prot
RPTOR_prot	1	RPS6KB2_prot
AKT2_prot	1	RPS6KB2_prot
MAPK1_prot	1	RPS6KB2_prot
RPS6KB2_gen	1	RPS6KB2_prot
AKT3_prot	1	RPS6KB2_prot
AKT1S1_prot	1	RPS6KB2_prot
MTOR::RPTOR::MLST8::DEPTOR::AKT1S1	1	RPS6KB2_prot
PDPK1_prot	1	RPS6KB2_prot
AKT1_prot	1	RPS6KB2_prot
MAPK3_prot	1	RPS6KB2_prot
MTOR_prot	1	RPS6KB1_prot
RPS6KB1_gen	1	RPS6KB1_prot
RPTOR_prot	1	RPS6KB1_prot
AKT2_prot	1	RPS6KB1_prot
MAPK1_prot	1	RPS6KB1_prot
AKT3_prot	1	RPS6KB1_prot
AKT1S1_prot	1	RPS6KB1_prot
MTOR::RPTOR::MLST8::DEPTOR::AKT1S1	1	RPS6KB1_prot
PDPK1_prot	1	RPS6KB1_prot
AKT1_prot	1	RPS6KB1_prot
MAPK3_prot	1	RPS6KB1_prot
CDK4::CCND2	-1	RBL1_prot
CDK6::CCND2	-1	RBL1_prot
RBL1_gen	1	RBL1_prot
PPP1CC_prot	1	RBL1_prot
CDK6::CCND3	-1	RBL1_prot
CDK4::CCND3	-1	RBL1_prot
CDK2::CCNE2	-1	RBL1_prot
PPP1CB_prot	1	RBL1_prot
CDK4::CCND1	-1	RBL1_prot
PPP1CA_prot	1	RBL1_prot
CDK2::CCNE1	-1	RBL1_prot
CDK6::CCND1	-1	RBL1_prot
CDK4::CCND2	-1	RB1_prot
CDK6::CCND2	-1	RB1_prot
CCNA2::CDK1	1	RB1_prot
PPP1CC_prot	1	RB1_prot
CDK6::CCND3	-1	RB1_prot
RB1_gen	1	RB1_prot
CDK4::CCND3	-1	RB1_prot
CDK2::CCNE2	-1	RB1_prot
PPP1CB_prot	1	RB1_prot
CDK4::CCND1	-1	RB1_prot
PPP1CA_prot	1	RB1_prot
CDK2::CCNE1	-1	RB1_prot
MDM2_prot	-1	RB1_prot
CDK6::CCND1	-1	RB1_prot
CDK2::CCNA2	-1	RB1_prot
CDKN1C_prot	-1	CDK2::CCNA2
CDKN1A_prot	-1	CDK2::CCNA2
CDKN1B_prot	-1	CDK2::CCNA2
CCNA2_prot	1	CDK2::CCNA2
CDK2_prot	1	CDK2::CCNA2
CDK4::CCND2	-1	RBL2_prot
CDK6::CCND2	-1	RBL2_prot
PPP1CC_prot	1	RBL2_prot
CDK6::CCND3	-1	RBL2_prot
CDK4::CCND3	-1	RBL2_prot
RBL2_gen	1	RBL2_prot
CDK2::CCNE2	-1	RBL2_prot
PPP1CB_prot	1	RBL2_prot
CDK4::CCND1	-1	RBL2_prot
PPP1CA_prot	1	RBL2_prot
CDK2::CCNE1	-1	RBL2_prot
CDK6::CCND1	-1	RBL2_prot
NACA_gen	1	NACA_prot
PRKACA_prot	1	NACA_prot
PRKACB_prot	1	NACA_prot
NFATC2_prot	1	GATA3_gen
STAT5B_prot	1	GATA3_gen
JUN_prot	1	GATA3_gen
RBPJ::MAML2	1	GATA3_gen
STAT6_prot	1	GATA3_gen
RBPJ::MAML1	1	GATA3_gen
GATA3_prot	1	GATA3_gen
RBPJ::MAML3	1	GATA3_gen
NFKB1_prot	1	GATA3_gen
STAT5A_prot	1	GATA3_gen
TBX21_prot	-1	GATA3_gen
FOS_prot	1	GATA3_gen
RELA_prot	1	GATA3_gen
NFATC1_prot	1	GATA3_gen
NFATC3_prot	1	GATA3_gen
GATA3_prot	-1	TBX21_prot
TBX21_gen	1	TBX21_prot
OSM_prot	1	IL21R_prot
IL17D_prot	1	IL21R_prot
IL21R_gen	1	IL21R_prot
CTF1_prot	1	IL21R_prot
IFNL3_prot	1	IL21R_prot
EPO_prot	1	IL21R_prot
IL24_prot	1	IL21R_prot
CNTF_prot	1	IL21R_prot
LIF_prot	1	IL21R_prot
IL11_prot	1	IL21R_prot
TSLP_prot	1	IL21R_prot
IL6_prot	1	IL21R_prot
IFNG_prot	1	IL21R_prot
IL12A_prot	1	IL21R_prot
IL23A_prot	1	IL21R_prot
IL7_prot	1	IL21R_prot
IFNL2_prot	1	IL21R_prot
IL10_prot	1	IL21R_prot
IFNL1_prot	1	IL21R_prot
IL15_prot	1	IL21R_prot
THPO_prot	1	IL21R_prot
SOCS1_gen	1	SOCS1_prot
IFNGR1_prot	1	JAK1_prot
IFNAR1_prot	1	JAK1_prot
STAM_prot	1	JAK1_prot
LIFR_prot	1	JAK1_prot
SOCS1_prot	-1	JAK1_prot
SOCS3_prot	-1	JAK1_prot
SOCS2_prot	-1	JAK1_prot
SOCS4_prot	-1	JAK1_prot
JAK1_gen	1	JAK1_prot
IFNGR2_prot	1	JAK1_prot
SOCS6_prot	-1	JAK1_prot
PTPN6_prot	-1	JAK1_prot
PTPN2_prot	-1	JAK1_prot
IL6ST_prot	1	JAK1_prot
SOCS5_prot	-1	JAK1_prot
SOCS7_prot	-1	JAK1_prot
IFNAR2_prot	1	JAK1_prot
STAM2_prot	1	JAK1_prot
SOCS3_gen	1	SOCS3_prot
SOCS2_gen	1	SOCS2_prot
SOCS4_gen	1	SOCS4_prot
IFNGR1_prot	1	JAK3_prot
CCR6_prot	1	JAK3_prot
CCR7_prot	1	JAK3_prot
CCR2_prot	1	JAK3_prot
IFNAR1_prot	1	JAK3_prot
STAM_prot	1	JAK3_prot
CXCR2_prot	1	JAK3_prot
LIFR_prot	1	JAK3_prot
SOCS1_prot	-1	JAK3_prot
SOCS3_prot	-1	JAK3_prot
CCR4_prot	1	JAK3_prot
SOCS2_prot	-1	JAK3_prot
SOCS4_prot	-1	JAK3_prot
CXCR5_prot	1	JAK3_prot
CXCR1_prot	1	JAK3_prot
IFNGR2_prot	1	JAK3_prot
CXCR6_prot	1	JAK3_prot
CCR8_prot	1	JAK3_prot
SOCS6_prot	-1	JAK3_prot
CCR10_prot	1	JAK3_prot
PTPN6_prot	-1	JAK3_prot
CXCR4_prot	1	JAK3_prot
CCR5_prot	1	JAK3_prot
CX3CR1_prot	1	JAK3_prot
CCR1_prot	1	JAK3_prot
JAK3_gen	1	JAK3_prot
PTPN2_prot	-1	JAK3_prot
IL6ST_prot	1	JAK3_prot
SOCS5_prot	-1	JAK3_prot
SOCS7_prot	-1	JAK3_prot
IFNAR2_prot	1	JAK3_prot
STAM2_prot	1	JAK3_prot
CXCR3_prot	1	JAK3_prot
CISH_gen	1	CISH_prot
SOCS6_gen	1	SOCS6_prot
IFNGR1_prot	1	JAK2_prot
CCR6_prot	1	JAK2_prot
CCR7_prot	1	JAK2_prot
JAK2_gen	1	JAK2_prot
CCR2_prot	1	JAK2_prot
IFNAR1_prot	1	JAK2_prot
STAM_prot	1	JAK2_prot
CXCR2_prot	1	JAK2_prot
PRLR_prot	1	JAK2_prot
LIFR_prot	1	JAK2_prot
SOCS1_prot	-1	JAK2_prot
SOCS3_prot	-1	JAK2_prot
CCR4_prot	1	JAK2_prot
SOCS2_prot	-1	JAK2_prot
SOCS4_prot	-1	JAK2_prot
CXCR5_prot	1	JAK2_prot
CXCR1_prot	1	JAK2_prot
IFNGR2_prot	1	JAK2_prot
CXCR6_prot	1	JAK2_prot
CCR8_prot	1	JAK2_prot
LEPR_prot	1	JAK2_prot
SOCS6_prot	-1	JAK2_prot
CCR10_prot	1	JAK2_prot
CHRNB4_prot	1	JAK2_prot
CHRNB2_prot	1	JAK2_prot
PTPN6_prot	-1	JAK2_prot
CXCR4_prot	1	JAK2_prot
CCR5_prot	1	JAK2_prot
CX3CR1_prot	1	JAK2_prot
CCR1_prot	1	JAK2_prot
PTPN2_prot	-1	JAK2_prot
IL6ST_prot	1	JAK2_prot
SOCS5_prot	-1	JAK2_prot
CHRNA4_prot	1	JAK2_prot
SOCS7_prot	-1	JAK2_prot
IFNAR2_prot	1	JAK2_prot
STAM2_prot	1	JAK2_prot
CXCR3_prot	1	JAK2_prot
OSM_prot	1	IL6R_prot
IL17D_prot	1	IL6R_prot
CTF1_prot	1	IL6R_prot
IFNL3_prot	1	IL6R_prot
EPO_prot	1	IL6R_prot
IL24_prot	1	IL6R_prot
CNTF_prot	1	IL6R_prot
IL6R_gen	1	IL6R_prot
LIF_prot	1	IL6R_prot
IL11_prot	1	IL6R_prot
TSLP_prot	1	IL6R_prot
IL6_prot	1	IL6R_prot
IFNG_prot	1	IL6R_prot
IL12A_prot	1	IL6R_prot
IL23A_prot	1	IL6R_prot
IL7_prot	1	IL6R_prot
IFNL2_prot	1	IL6R_prot
IL10_prot	1	IL6R_prot
IFNL1_prot	1	IL6R_prot
IL15_prot	1	IL6R_prot
THPO_prot	1	IL6R_prot
OSM_prot	1	IL12RB1_prot
IL17D_prot	1	IL12RB1_prot
CTF1_prot	1	IL12RB1_prot
IFNL3_prot	1	IL12RB1_prot
EPO_prot	1	IL12RB1_prot
IL24_prot	1	IL12RB1_prot
CNTF_prot	1	IL12RB1_prot
IL12RB1_gen	1	IL12RB1_prot
LIF_prot	1	IL12RB1_prot
IL11_prot	1	IL12RB1_prot
TSLP_prot	1	IL12RB1_prot
IL6_prot	1	IL12RB1_prot
IFNG_prot	1	IL12RB1_prot
IL12A_prot	1	IL12RB1_prot
IL23A_prot	1	IL12RB1_prot
IL7_prot	1	IL12RB1_prot
IFNL2_prot	1	IL12RB1_prot
IL10_prot	1	IL12RB1_prot
IFNL1_prot	1	IL12RB1_prot
IL15_prot	1	IL12RB1_prot
THPO_prot	1	IL12RB1_prot
OSM_prot	1	IL2RG_prot
IL17D_prot	1	IL2RG_prot
CTF1_prot	1	IL2RG_prot
IFNL3_prot	1	IL2RG_prot
EPO_prot	1	IL2RG_prot
IL24_prot	1	IL2RG_prot
CNTF_prot	1	IL2RG_prot
LIF_prot	1	IL2RG_prot
IL11_prot	1	IL2RG_prot
TSLP_prot	1	IL2RG_prot
IL6_prot	1	IL2RG_prot
IFNG_prot	1	IL2RG_prot
IL12A_prot	1	IL2RG_prot
IL23A_prot	1	IL2RG_prot
IL7_prot	1	IL2RG_prot
IFNL2_prot	1	IL2RG_prot
IL10_prot	1	IL2RG_prot
IFNL1_prot	1	IL2RG_prot
IL15_prot	1	IL2RG_prot
IL2RG_gen	1	IL2RG_prot
THPO_prot	1	IL2RG_prot
OSM_prot	1	IL6ST_prot
IL17D_prot	1	IL6ST_prot
CTF1_prot	1	IL6ST_prot
IFNL3_prot	1	IL6ST_prot
IL6ST_gen	1	IL6ST_prot
EPO_prot	1	IL6ST_prot
IL24_prot	1	IL6ST_prot
CNTF_prot	1	IL6ST_prot
LIF_prot	1	IL6ST_prot
IL11_prot	1	IL6ST_prot
TSLP_prot	1	IL6ST_prot
IL6_prot	1	IL6ST_prot
IFNG_prot	1	IL6ST_prot
IL12A_prot	1	IL6ST_prot
IL23A_prot	1	IL6ST_prot
IL7_prot	1	IL6ST_prot
IFNL2_prot	1	IL6ST_prot
IL10_prot	1	IL6ST_prot
IFNL1_prot	1	IL6ST_prot
IL15_prot	1	IL6ST_prot
THPO_prot	1	IL6ST_prot
SOCS5_gen	1	SOCS5_prot
SOCS7_gen	1	SOCS7_prot
IFNGR1_prot	1	TYK2_prot
IFNAR1_prot	1	TYK2_prot
STAM_prot	1	TYK2_prot
SOCS1_prot	-1	TYK2_prot
SOCS3_prot	-1	TYK2_prot
SOCS2_prot	-1	TYK2_prot
SOCS4_prot	-1	TYK2_prot
TYK2_gen	1	TYK2_prot
IFNGR2_prot	1	TYK2_prot
SOCS6_prot	-1	TYK2_prot
PTPN6_prot	-1	TYK2_prot
PTPN2_prot	-1	TYK2_prot
SOCS5_prot	-1	TYK2_prot
SOCS7_prot	-1	TYK2_prot
IFNAR2_prot	1	TYK2_prot
STAM2_prot	1	TYK2_prot
PPARD_gen	1	PPARD_prot
NR1H4_prot	1	NR0B2_gen
THRB_prot	1	CTNNB1_gen
THRA_prot	1	CTNNB1_gen
FER_gen	1	FER_prot
YES1_prot	1	FER_prot
PTPN1_gen	1	PTPN1_prot
IQGAP1_gen	1	IQGAP1_prot
CSNK2A1_gen	1	CSNK2A1_prot
FGF19_prot	1	MET_prot
PDGFB_prot	1	MET_prot
HGF_prot	1	MET_prot
NGF_prot	1	MET_prot
FGF21_prot	1	MET_prot
VEGFB_prot	1	MET_prot
EFNA4_prot	1	MET_prot
FGF2_prot	1	MET_prot
EFNA5_prot	1	MET_prot
NTF3_prot	1	MET_prot
TGFA_prot	1	MET_prot
EFNA2_prot	1	MET_prot
PDGFA_prot	1	MET_prot
FGF1_prot	1	MET_prot
PDGFD_prot	1	MET_prot
FGF7_prot	1	MET_prot
EGF_prot	1	MET_prot
ANGPT2_prot	1	MET_prot
IGF1_prot	1	MET_prot
PDGFC_prot	1	MET_prot
CSF1_prot	1	MET_prot
AREG_prot	1	MET_prot
VEGFA_prot	1	MET_prot
EFNA1_prot	1	MET_prot
VEGFD_prot	1	MET_prot
ANGPT1_prot	1	MET_prot
PGF_prot	1	MET_prot
EFNA3_prot	1	MET_prot
IGF2_prot	1	MET_prot
MET_gen	1	MET_prot
KITLG_prot	1	MET_prot
BDNF_prot	1	MET_prot
FGF18_prot	1	MET_prot
VEGFC_prot	1	MET_prot
FLT3LG_prot	1	MET_prot
FGF17_prot	1	MET_prot
FGF19_prot	1	ERBB2_prot
PDGFB_prot	1	ERBB2_prot
HGF_prot	1	ERBB2_prot
NGF_prot	1	ERBB2_prot
FGF21_prot	1	ERBB2_prot
VEGFB_prot	1	ERBB2_prot
EFNA4_prot	1	ERBB2_prot
FGF2_prot	1	ERBB2_prot
EFNA5_prot	1	ERBB2_prot
NTF3_prot	1	ERBB2_prot
TGFA_prot	1	ERBB2_prot
EFNA2_prot	1	ERBB2_prot
PDGFA_prot	1	ERBB2_prot
FGF1_prot	1	ERBB2_prot
PDGFD_prot	1	ERBB2_prot
FGF7_prot	1	ERBB2_prot
EGF_prot	1	ERBB2_prot
ANGPT2_prot	1	ERBB2_prot
IGF1_prot	1	ERBB2_prot
PDGFC_prot	1	ERBB2_prot
CSF1_prot	1	ERBB2_prot
AREG_prot	1	ERBB2_prot
VEGFA_prot	1	ERBB2_prot
EFNA1_prot	1	ERBB2_prot
VEGFD_prot	1	ERBB2_prot
ANGPT1_prot	1	ERBB2_prot
PGF_prot	1	ERBB2_prot
EFNA3_prot	1	ERBB2_prot
IGF2_prot	1	ERBB2_prot
KITLG_prot	1	ERBB2_prot
BDNF_prot	1	ERBB2_prot
FGF18_prot	1	ERBB2_prot
VEGFC_prot	1	ERBB2_prot
FLT3LG_prot	1	ERBB2_prot
ERBB2_gen	1	ERBB2_prot
FGF17_prot	1	ERBB2_prot
CTNNBIP1_gen	1	CTNNBIP1_prot
FGF19_prot	1	EGFR_prot
OSM_prot	1	EGFR_prot
IL17D_prot	1	EGFR_prot
PDGFB_prot	1	EGFR_prot
HGF_prot	1	EGFR_prot
NGF_prot	1	EGFR_prot
CTF1_prot	1	EGFR_prot
IFNL3_prot	1	EGFR_prot
HBEGF_prot	1	EGFR_prot
FGF21_prot	1	EGFR_prot
VEGFB_prot	1	EGFR_prot
EPO_prot	1	EGFR_prot
IL24_prot	1	EGFR_prot
EFNA4_prot	1	EGFR_prot
CNTF_prot	1	EGFR_prot
FGF2_prot	1	EGFR_prot
EFNA5_prot	1	EGFR_prot
NTF3_prot	1	EGFR_prot
TGFA_prot	1	EGFR_prot
LIF_prot	1	EGFR_prot
EFNA2_prot	1	EGFR_prot
PDGFA_prot	1	EGFR_prot
FGF1_prot	1	EGFR_prot
PDGFD_prot	1	EGFR_prot
FGF7_prot	1	EGFR_prot
IL11_prot	1	EGFR_prot
EGF_prot	1	EGFR_prot
TSLP_prot	1	EGFR_prot
ANGPT2_prot	1	EGFR_prot
EGFR_gen	1	EGFR_prot
IGF1_prot	1	EGFR_prot
IL6_prot	1	EGFR_prot
PDGFC_prot	1	EGFR_prot
IFNG_prot	1	EGFR_prot
IL12A_prot	1	EGFR_prot
CSF1_prot	1	EGFR_prot
AREG_prot	1	EGFR_prot
VEGFA_prot	1	EGFR_prot
EFNA1_prot	1	EGFR_prot
IL23A_prot	1	EGFR_prot
VEGFD_prot	1	EGFR_prot
ANGPT1_prot	1	EGFR_prot
PGF_prot	1	EGFR_prot
EFNA3_prot	1	EGFR_prot
SRC_prot	1	EGFR_prot
IGF2_prot	1	EGFR_prot
IL7_prot	1	EGFR_prot
IFNL2_prot	1	EGFR_prot
KITLG_prot	1	EGFR_prot
BDNF_prot	1	EGFR_prot
FGF18_prot	1	EGFR_prot
VEGFC_prot	1	EGFR_prot
IL10_prot	1	EGFR_prot
IFNL1_prot	1	EGFR_prot
IL15_prot	1	EGFR_prot
FLT3LG_prot	1	EGFR_prot
BTC_prot	1	EGFR_prot
FGF17_prot	1	EGFR_prot
THPO_prot	1	EGFR_prot
ACP1_gen	1	ACP1_prot
CSNK2A2_gen	1	CSNK2A2_prot
LRRC4B_prot	1	PTPRF_prot
PTPRF_gen	1	PTPRF_prot
PSEN1_gen	1	PSEN1_prot
PTPRB_gen	1	PTPRB_prot
ITGAX_prot	1	SRC_prot
SMO_prot	1	SRC_prot
ITGAE_prot	1	SRC_prot
ITGAV_prot	1	SRC_prot
PTK2_prot	1	SRC_prot
ITGB5_prot	1	SRC_prot
ITGA8_prot	1	SRC_prot
PIK3CA_prot	1	SRC_prot
SHC2_prot	1	SRC_prot
PRKCD_prot	1	SRC_prot
ITGAM_prot	1	SRC_prot
ITGA10_prot	1	SRC_prot
ITGA11_prot	1	SRC_prot
ITGB3_prot	1	SRC_prot
GNAI2_prot	1	SRC_prot
PDGFRA_prot	1	SRC_prot
PIK3CD_prot	1	SRC_prot
ITGA6_prot	1	SRC_prot
ESR2_prot	1	SRC_prot
PIK3R3_prot	1	SRC_prot
ITGA2_prot	1	SRC_prot
GNAI3_prot	1	SRC_prot
ITGAL_prot	1	SRC_prot
EGFR_prot	1	SRC_prot
SRC_gen	1	SRC_prot
ITGA5_prot	1	SRC_prot
ITGB2_prot	1	SRC_prot
SHC4_prot	1	SRC_prot
PIK3CB_prot	1	SRC_prot
ITGB7_prot	1	SRC_prot
ITGA1_prot	1	SRC_prot
ESR1_prot	1	SRC_prot
ITGB1_prot	1	SRC_prot
ITGB8_prot	1	SRC_prot
SHC3_prot	1	SRC_prot
ITGA7_prot	1	SRC_prot
ITGAV::ITGB3	1	SRC_prot
PDGFRB_prot	1	SRC_prot
PIK3R1_prot	1	SRC_prot
KDR_prot	1	SRC_prot
ITGAD_prot	1	SRC_prot
EGFR::EGFR	1	SRC_prot
ITGA4_prot	1	SRC_prot
GNAS_prot	1	SRC_prot
ITGA2B_prot	1	SRC_prot
SHC1_prot	1	SRC_prot
ITGA9_prot	1	SRC_prot
GNAI1_prot	1	SRC_prot
GNA13_prot	1	SRC_prot
ITGB4_prot	1	SRC_prot
PIK3R2_prot	1	SRC_prot
ITGA3_prot	1	SRC_prot
ITGB6_prot	1	SRC_prot
FGF19_prot	1	IGF1R_prot
PDGFB_prot	1	IGF1R_prot
HGF_prot	1	IGF1R_prot
NGF_prot	1	IGF1R_prot
GRB10_prot	-1	IGF1R_prot
FGF21_prot	1	IGF1R_prot
VEGFB_prot	1	IGF1R_prot
EFNA4_prot	1	IGF1R_prot
FGF2_prot	1	IGF1R_prot
EFNA5_prot	1	IGF1R_prot
NTF3_prot	1	IGF1R_prot
KL_prot	-1	IGF1R_prot
TGFA_prot	1	IGF1R_prot
EFNA2_prot	1	IGF1R_prot
PDGFA_prot	1	IGF1R_prot
FGF1_prot	1	IGF1R_prot
PDGFD_prot	1	IGF1R_prot
FGF7_prot	1	IGF1R_prot
EGF_prot	1	IGF1R_prot
ANGPT2_prot	1	IGF1R_prot
IGF1_prot	1	IGF1R_prot
PDGFC_prot	1	IGF1R_prot
CSF1_prot	1	IGF1R_prot
AREG_prot	1	IGF1R_prot
VEGFA_prot	1	IGF1R_prot
EFNA1_prot	1	IGF1R_prot
VEGFD_prot	1	IGF1R_prot
ANGPT1_prot	1	IGF1R_prot
PGF_prot	1	IGF1R_prot
EFNA3_prot	1	IGF1R_prot
IGF2_prot	1	IGF1R_prot
KITLG_prot	1	IGF1R_prot
BDNF_prot	1	IGF1R_prot
FGF18_prot	1	IGF1R_prot
VEGFC_prot	1	IGF1R_prot
IGF1R_gen	1	IGF1R_prot
FLT3LG_prot	1	IGF1R_prot
FGF17_prot	1	IGF1R_prot
SH2D1A_prot	1	FYN_prot
SMO_prot	1	FYN_prot
PTK2_prot	1	FYN_prot
EFNA4_prot	1	FYN_prot
EFNA5_prot	1	FYN_prot
CAV2_prot	1	FYN_prot
MS4A2_prot	1	FYN_prot
FYN_gen	1	FYN_prot
LYN_prot	-1	FYN_prot
EFNA2_prot	1	FYN_prot
EFNA1_prot	1	FYN_prot
CAV1_prot	1	FYN_prot
EFNA3_prot	1	FYN_prot
FCER1A_prot	1	FYN_prot
FCER1G_prot	1	FYN_prot
CBLB_prot	-1	FYN_prot
PTPRC_prot	1	FYN_prot
YES1_prot	1	FYN_prot
CHD8_gen	1	CHD8_prot
CSNK2A3_gen	1	CSNK2A3_prot
CSNK2B_gen	1	CSNK2B_prot
KRIT1_gen	1	KRIT1_prot
RAP1B_prot	1	KRIT1_prot
RAP1A_prot	1	KRIT1_prot
PTPRM_gen	1	PTPRM_prot
NFKB1::RELA	1	NFKB2_gen
STAT1_prot	1	ESR1_gen
STAT5B_prot	1	ESR1_gen
STAT5A_prot	1	ESR1_gen
STAT3_prot	1	ESR1_gen
STAT1_prot	1	ESR2_gen
STAT5B_prot	1	ESR2_gen
STAT5A_prot	1	ESR2_gen
STAT3_prot	1	ESR2_gen
INHBC_prot	-1	TGFB1_prot
INHBB_prot	-1	TGFB1_prot
TGFB1_gen	1	TGFB1_prot
INHBA_prot	-1	TGFB1_prot
INHBE_prot	-1	TGFB1_prot
LEFTY1_prot	-1	TGFB1_prot
LTBP1_prot	-1	TGFB1_prot
DCN_prot	-1	TGFB1_prot
INHBC_prot	-1	TGFB3_prot
INHBB_prot	-1	TGFB3_prot
INHBA_prot	-1	TGFB3_prot
TGFB3_gen	1	TGFB3_prot
INHBE_prot	-1	TGFB3_prot
LEFTY1_prot	-1	TGFB3_prot
LTBP1_prot	-1	TGFB3_prot
DCN_prot	-1	TGFB3_prot
INHBC_prot	-1	TGFB2_prot
INHBB_prot	-1	TGFB2_prot
INHBA_prot	-1	TGFB2_prot
TGFB2_gen	1	TGFB2_prot
INHBE_prot	-1	TGFB2_prot
LEFTY1_prot	-1	TGFB2_prot
LTBP1_prot	-1	TGFB2_prot
DCN_prot	-1	TGFB2_prot
WWTR1::SMAD3::SMAD4	1	SMAD7_gen
WWTR1::SMAD2::SMAD4	1	SMAD7_gen
YAP1::SMAD3::SMAD4	1	SMAD7_gen
YAP1::SMAD2::SMAD4	1	SMAD7_gen
SKP1_gen	1	SKP1_prot
RBX1_gen	1	RBX1_prot
CUL1_gen	1	CUL1_prot
INHBC_gen	1	INHBC_prot
FST_prot	-1	INHBC_prot
FST_prot	-1	INHBB_prot
INHBB_gen	1	INHBB_prot
FST_prot	-1	INHBA_prot
INHBA_gen	1	INHBA_prot
INHBC_prot	-1	NODAL_prot
INHBB_prot	-1	NODAL_prot
NODAL_gen	1	NODAL_prot
INHBA_prot	-1	NODAL_prot
INHBE_prot	-1	NODAL_prot
LEFTY1_prot	-1	NODAL_prot
FST_prot	-1	INHBE_prot
INHBE_gen	1	INHBE_prot
BAMBI_gen	1	BAMBI_prot
APLNR_gen	1	APLNR_prot
APLN_prot	1	APLNR_prot
SMURF2_gen	1	SMURF2_prot
SMURF1_gen	1	SMURF1_prot
PTH1R_gen	1	PTH1R_prot
PTHLH_prot	1	PTH1R_prot
RRAS_prot	1	RHOA_prot
RAC3_prot	1	RHOA_prot
VAV2_prot	1	RHOA_prot
GNA12_prot	1	RHOA_prot
RASGRF1_prot	1	RHOA_prot
TGFBR2_prot	1	RHOA_prot
ARHGDIB_prot	1	RHOA_prot
RAC2_prot	1	RHOA_prot
ARHGEF1_prot	1	RHOA_prot
PRKACA_prot	-1	RHOA_prot
ARHGEF11_prot	1	RHOA_prot
NGEF_prot	1	RHOA_prot
VAV3_prot	1	RHOA_prot
ARHGDIA_prot	1	RHOA_prot
ARHGAP35_prot	-1	RHOA_prot
NGFR_prot	-1	RHOA_prot
ARHGEF12_prot	1	RHOA_prot
RHOA_gen	1	RHOA_prot
RAP1B_prot	-1	RHOA_prot
SRC_prot	-1	RHOA_prot
RAC1_prot	1	RHOA_prot
ARHGAP5_prot	-1	RHOA_prot
PTK2B_prot	1	RHOA_prot
FYN_prot	-1	RHOA_prot
VAV1_prot	1	RHOA_prot
AKAP13_prot	1	RHOA_prot
RAP1A_prot	-1	RHOA_prot
PRKACB_prot	-1	RHOA_prot
GNA13_prot	1	RHOA_prot
BTK_gen	1	BTK_prot
SYK_prot	1	BTK_prot
LYN_prot	1	BTK_prot
TRAF2::TRAF3	1	BTK_prot
PTPN6_prot	-1	BTK_prot
MAP3K14_gen	1	MAP3K14_prot
MAP3K8_prot	1	MAP3K14_prot
TRAF5_prot	1	MAP3K14_prot
TRAF2::TRAF3	1	MAP3K14_prot
LTBR_prot	1	MAP3K14_prot
TRAF2::TRAF6	1	MAP3K14_prot
TRAF2_prot	1	MAP3K14_prot
TRAF2::TRAF5	1	MAP3K14_prot
RALA_prot	1	EXOC2_prot
RALB_prot	1	EXOC2_prot
EXOC2_gen	1	EXOC2_prot
ZBP1_gen	1	ZBP1_prot
IFI16_prot	1	TMEM173_prot
TMEM173_gen	1	TMEM173_prot
PRKCQ_gen	1	PRKCQ_prot
FAF1_prot	1	RIPK1_prot
TNFRSF10A_prot	1	RIPK1_prot
HSP90AB1_prot	1	RIPK1_prot
HSP90AA1_prot	1	RIPK1_prot
EIF2AK2_prot	1	RIPK1_prot
TNFRSF10B_prot	1	RIPK1_prot
RIPK1_gen	1	RIPK1_prot
CYLD_prot	1	RIPK1_prot
USP21_prot	1	RIPK1_prot
XIAP_prot	-1	RIPK1_prot
CASP8_prot	-1	RIPK1_prot
RNF31_prot	-1	RIPK1_prot
RBCK1_prot	-1	RIPK1_prot
SHARPIN_prot	-1	RIPK1_prot
SQSTM1_prot	1	RIPK1_prot
FADD_prot	1	RIPK1_prot
PDPK1_gen	1	PDPK1_prot
PIK3CA_prot	1	PDPK1_prot
PIK3CD_prot	1	PDPK1_prot
PIK3R3_prot	1	PDPK1_prot
PIK3CB_prot	1	PDPK1_prot
PIK3R1_prot	1	PDPK1_prot
PIK3R2_prot	1	PDPK1_prot
TNF_prot	1	TNFRSF1A_prot
TNFRSF1A_gen	1	TNFRSF1A_prot
LTA_prot	1	TNFRSF1A_prot
CARD9_prot	1	RIPK2_prot
CARD6_prot	1	RIPK2_prot
TRAF5_prot	1	RIPK2_prot
BIRC2_prot	1	RIPK2_prot
XIAP_prot	1	RIPK2_prot
TRIP6_prot	1	RIPK2_prot
NOD2_prot	1	RIPK2_prot
BIRC3_prot	1	RIPK2_prot
RIPK2_gen	1	RIPK2_prot
TRAF6_prot	1	RIPK2_prot
TRAF2_prot	1	RIPK2_prot
RNF31_prot	1	RIPK2_prot
NOD1_prot	1	RIPK2_prot
RBCK1_prot	1	RIPK2_prot
SHARPIN_prot	1	RIPK2_prot
TNFAIP3_prot	1	RIPK2_prot
IRAK4_gen	1	IRAK4_prot
MYD88_prot	1	IRAK4_prot
AZI2_prot	1	TANK::AZI2::TBKBP1
TANK_prot	1	TANK::AZI2::TBKBP1
TBKBP1_prot	1	TANK::AZI2::TBKBP1
BCL10_prot	1	MALT1::CARD11::BCL10
CARD11_prot	1	MALT1::CARD11::BCL10
MALT1_prot	1	MALT1::CARD11::BCL10
RAPGEF3_prot	1	RRAS_prot
RAPGEF2_prot	1	RRAS_prot
GNG10_prot	1	RRAS_prot
RASGRF1_prot	1	RRAS_prot
GNB4_prot	1	RRAS_prot
RASAL2_prot	1	RRAS_prot
GNB2_prot	1	RRAS_prot
PLXNB2_prot	-1	RRAS_prot
GNB3_prot	1	RRAS_prot
RAPGEF4_prot	1	RRAS_prot
PRKCE_prot	1	RRAS_prot
GNG11_prot	1	RRAS_prot
PLXNB1_prot	-1	RRAS_prot
SYNGAP1_prot	1	RRAS_prot
RASA3_prot	1	RRAS_prot
GNG5_prot	1	RRAS_prot
GNG7_prot	1	RRAS_prot
GNB1_prot	1	RRAS_prot
GNGT2_prot	1	RRAS_prot
RASGRP4_prot	1	RRAS_prot
GNG2_prot	1	RRAS_prot
RASGRF2_prot	1	RRAS_prot
GNB5_prot	1	RRAS_prot
RASGRP1_prot	1	RRAS_prot
RRAS_gen	1	RRAS_prot
GNG12_prot	1	RRAS_prot
PLXNB3_prot	-1	RRAS_prot
ARHGEF12_prot	1	RRAS_prot
RASAL3_prot	1	RRAS_prot
GNAQ_prot	1	RRAS_prot
RASGRP2_prot	1	RRAS_prot
RASA4_prot	1	RRAS_prot
SOS2_prot	1	RRAS_prot
GNG3_prot	1	RRAS_prot
RASAL1_prot	1	RRAS_prot
SOS1_prot	1	RRAS_prot
RASGRP3_prot	1	RRAS_prot
RASA4B_prot	1	RRAS_prot
GNG4_prot	1	RRAS_prot
RAC3_prot	1	PAK1_prot
CASP3_prot	1	PAK1_prot
NCK1_prot	1	PAK1_prot
RAC2_prot	1	PAK1_prot
CDC42_prot	1	PAK1_prot
PAK1_gen	1	PAK1_prot
ROBO1_prot	1	PAK1_prot
GNG12_prot	1	PAK1_prot
NCK2_prot	1	PAK1_prot
RAC1_prot	1	PAK1_prot
ROBO2_prot	1	PAK1_prot
GNG10_prot	1	PRKCE_prot
GNB4_prot	1	PRKCE_prot
GNB2_prot	1	PRKCE_prot
GNB3_prot	1	PRKCE_prot
GNG11_prot	1	PRKCE_prot
GNAI2_prot	1	PRKCE_prot
GNAI3_prot	1	PRKCE_prot
GNG5_prot	1	PRKCE_prot
GNG7_prot	1	PRKCE_prot
GNB1_prot	1	PRKCE_prot
GNGT2_prot	1	PRKCE_prot
GNG2_prot	1	PRKCE_prot
PRKCE_gen	1	PRKCE_prot
GNB5_prot	1	PRKCE_prot
GNG12_prot	1	PRKCE_prot
GNG3_prot	1	PRKCE_prot
GNAI1_prot	1	PRKCE_prot
GNG4_prot	1	PRKCE_prot
RAPGEF2_prot	1	MRAS_prot
GNG10_prot	1	MRAS_prot
RASGRF1_prot	1	MRAS_prot
GNB4_prot	1	MRAS_prot
RASAL2_prot	1	MRAS_prot
GNB2_prot	1	MRAS_prot
GNB3_prot	1	MRAS_prot
PRKCE_prot	1	MRAS_prot
GNG11_prot	1	MRAS_prot
SYNGAP1_prot	1	MRAS_prot
RASA3_prot	1	MRAS_prot
GNG5_prot	1	MRAS_prot
GNG7_prot	1	MRAS_prot
GNB1_prot	1	MRAS_prot
GNGT2_prot	1	MRAS_prot
RASGRP4_prot	1	MRAS_prot
GNG2_prot	1	MRAS_prot
RASGRF2_prot	1	MRAS_prot
GNB5_prot	1	MRAS_prot
RASGRP1_prot	1	MRAS_prot
GNG12_prot	1	MRAS_prot
ARHGEF12_prot	1	MRAS_prot
RASAL3_prot	1	MRAS_prot
GNAQ_prot	1	MRAS_prot
RASGRP2_prot	1	MRAS_prot
RASA4_prot	1	MRAS_prot
SOS2_prot	1	MRAS_prot
GNG3_prot	1	MRAS_prot
RASAL1_prot	1	MRAS_prot
MRAS_gen	1	MRAS_prot
SOS1_prot	1	MRAS_prot
RASGRP3_prot	1	MRAS_prot
RASA4B_prot	1	MRAS_prot
GNG4_prot	1	MRAS_prot
RAP1B_gen	1	RAP1B_prot
RAPGEF3_prot	1	RAP1B_prot
PRKD1_prot	1	RAP1B_prot
RAPGEF2_prot	1	RAP1B_prot
DOCK4_prot	1	RAP1B_prot
RAPGEF4_prot	1	RAP1B_prot
RAPGEF6_prot	1	RAP1B_prot
PRKD2_prot	1	RAP1B_prot
PRKACA_prot	1	RAP1B_prot
PRKD3_prot	1	RAP1B_prot
LCP2::SKAP1	1	RAP1B_prot
PRKCI_prot	1	RAP1B_prot
RAPGEF1_prot	1	RAP1B_prot
RASGRP1_prot	1	RAP1B_prot
SIPA1_prot	1	RAP1B_prot
RAPGEF5_prot	1	RAP1B_prot
RASGRP2_prot	1	RAP1B_prot
PRKCZ_prot	1	RAP1B_prot
SIPA1L1_prot	1	RAP1B_prot
SIPA1L2_prot	1	RAP1B_prot
RAP1GAP_prot	1	RAP1B_prot
RASGRP3_prot	1	RAP1B_prot
PRKACB_prot	1	RAP1B_prot
PRKCH_gen	1	PRKCH_prot
RAPGEF3_prot	1	RRAS2_prot
RAPGEF2_prot	1	RRAS2_prot
GNG10_prot	1	RRAS2_prot
RASGRF1_prot	1	RRAS2_prot
GNB4_prot	1	RRAS2_prot
RASAL2_prot	1	RRAS2_prot
GNB2_prot	1	RRAS2_prot
GNB3_prot	1	RRAS2_prot
RAPGEF4_prot	1	RRAS2_prot
PRKCE_prot	1	RRAS2_prot
GNG11_prot	1	RRAS2_prot
SYNGAP1_prot	1	RRAS2_prot
RASA3_prot	1	RRAS2_prot
GNG5_prot	1	RRAS2_prot
GNG7_prot	1	RRAS2_prot
GNB1_prot	1	RRAS2_prot
GNGT2_prot	1	RRAS2_prot
RASGRP4_prot	1	RRAS2_prot
GNG2_prot	1	RRAS2_prot
RASGRF2_prot	1	RRAS2_prot
GNB5_prot	1	RRAS2_prot
RASGRP1_prot	1	RRAS2_prot
GNG12_prot	1	RRAS2_prot
ARHGEF12_prot	1	RRAS2_prot
RASAL3_prot	1	RRAS2_prot
GNAQ_prot	1	RRAS2_prot
RASGRP2_prot	1	RRAS2_prot
RASA4_prot	1	RRAS2_prot
SOS2_prot	1	RRAS2_prot
GNG3_prot	1	RRAS2_prot
RASAL1_prot	1	RRAS2_prot
SOS1_prot	1	RRAS2_prot
RASGRP3_prot	1	RRAS2_prot
RASA4B_prot	1	RRAS2_prot
GNG4_prot	1	RRAS2_prot
RRAS2_gen	1	RRAS2_prot
RAPGEF3_prot	1	RAP1A_prot
PRKD1_prot	1	RAP1A_prot
RAPGEF2_prot	1	RAP1A_prot
RAP1A_gen	1	RAP1A_prot
DOCK4_prot	1	RAP1A_prot
RAPGEF4_prot	1	RAP1A_prot
RAPGEF6_prot	1	RAP1A_prot
PRKD2_prot	1	RAP1A_prot
PRKACA_prot	1	RAP1A_prot
PRKD3_prot	1	RAP1A_prot
LCP2::SKAP1	1	RAP1A_prot
PRKCI_prot	1	RAP1A_prot
RAPGEF1_prot	1	RAP1A_prot
RASGRP1_prot	1	RAP1A_prot
SIPA1_prot	1	RAP1A_prot
RAPGEF5_prot	1	RAP1A_prot
RASGRP2_prot	1	RAP1A_prot
PRKCZ_prot	1	RAP1A_prot
SIPA1L1_prot	1	RAP1A_prot
SIPA1L2_prot	1	RAP1A_prot
RAP1GAP_prot	1	RAP1A_prot
RASGRP3_prot	1	RAP1A_prot
PRKACB_prot	1	RAP1A_prot
CHRD_prot	-1	BMP2_prot
BMP2_gen	1	BMP2_prot
AMH_gen	1	AMH_prot
CHRD_prot	-1	AMH_prot
BMP5_gen	1	BMP5_prot
CHRD_prot	-1	BMP5_prot
GDF6_gen	1	GDF6_prot
CHRD_prot	-1	GDF6_prot
GDF7_gen	1	GDF7_prot
CHRD_prot	-1	GDF7_prot
BMP8B_gen	1	BMP8B_prot
CHRD_prot	-1	BMP8B_prot
BMP8A_gen	1	BMP8A_prot
CHRD_prot	-1	BMP8A_prot
BMP4_gen	1	BMP4_prot
CHRD_prot	-1	BMP4_prot
CHRD_prot	-1	BMP6_prot
BMP6_gen	1	BMP6_prot
AKT2_prot	-1	NR4A1_prot
PRKACA_prot	1	NR4A1_prot
AKT3_prot	-1	NR4A1_prot
PRKACB_prot	1	NR4A1_prot
NR4A1_gen	1	NR4A1_prot
AKT1_prot	-1	NR4A1_prot
PRKAG1_prot	-1	AKT1S1_prot
PRKAB2_prot	-1	AKT1S1_prot
PRKAA1_prot	-1	AKT1S1_prot
PRKACA_prot	1	AKT1S1_prot
RHEB_prot	1	AKT1S1_prot
PRKAB1_prot	-1	AKT1S1_prot
PRKAA2_prot	-1	AKT1S1_prot
AKT1S1_gen	1	AKT1S1_prot
PRKAG2_prot	-1	AKT1S1_prot
PRKACB_prot	1	AKT1S1_prot
FGF19_prot	1	FLT4_prot
PDGFB_prot	1	FLT4_prot
HGF_prot	1	FLT4_prot
NGF_prot	1	FLT4_prot
FLT4_gen	1	FLT4_prot
FGF21_prot	1	FLT4_prot
VEGFB_prot	1	FLT4_prot
EFNA4_prot	1	FLT4_prot
FGF2_prot	1	FLT4_prot
EFNA5_prot	1	FLT4_prot
NTF3_prot	1	FLT4_prot
TGFA_prot	1	FLT4_prot
EFNA2_prot	1	FLT4_prot
PDGFA_prot	1	FLT4_prot
FGF1_prot	1	FLT4_prot
PDGFD_prot	1	FLT4_prot
FGF7_prot	1	FLT4_prot
EGF_prot	1	FLT4_prot
ANGPT2_prot	1	FLT4_prot
IGF1_prot	1	FLT4_prot
PDGFC_prot	1	FLT4_prot
CSF1_prot	1	FLT4_prot
AREG_prot	1	FLT4_prot
VEGFA_prot	1	FLT4_prot
EFNA1_prot	1	FLT4_prot
VEGFD_prot	1	FLT4_prot
ANGPT1_prot	1	FLT4_prot
PGF_prot	1	FLT4_prot
EFNA3_prot	1	FLT4_prot
IGF2_prot	1	FLT4_prot
KITLG_prot	1	FLT4_prot
BDNF_prot	1	FLT4_prot
FGF18_prot	1	FLT4_prot
VEGFC_prot	1	FLT4_prot
FLT3LG_prot	1	FLT4_prot
FGF17_prot	1	FLT4_prot
MTOR_prot	-1	IRS2_prot
IRS2_gen	1	IRS2_prot
MAPK10_prot	-1	IRS2_prot
MAPK8_prot	-1	IRS2_prot
SOCS3_prot	-1	IRS2_prot
PTPN1_prot	-1	IRS2_prot
IKBKB_prot	-1	IRS2_prot
KL_prot	-1	IRS2_prot
CHUK_prot	-1	IRS2_prot
IKBKG_prot	-1	IRS2_prot
PTPRF_prot	-1	IRS2_prot
IGF1R_prot	1	IRS2_prot
MAPK9_prot	-1	IRS2_prot
INSR_prot	1	IRS2_prot
KIT_prot	1	GAB1_prot
PDGFRA_prot	1	GAB1_prot
EGFR_prot	1	GAB1_prot
PDGFRB_prot	1	GAB1_prot
GRB2_prot	1	GAB1_prot
GAB1_gen	1	GAB1_prot
INSR_prot	1	GAB1_prot
OSM_prot	1	LIFR_prot
IL17D_prot	1	LIFR_prot
CTF1_prot	1	LIFR_prot
LIFR_gen	1	LIFR_prot
IFNL3_prot	1	LIFR_prot
EPO_prot	1	LIFR_prot
IL24_prot	1	LIFR_prot
CNTF_prot	1	LIFR_prot
LIF_prot	1	LIFR_prot
IL11_prot	1	LIFR_prot
TSLP_prot	1	LIFR_prot
IL6_prot	1	LIFR_prot
IFNG_prot	1	LIFR_prot
IL12A_prot	1	LIFR_prot
IL23A_prot	1	LIFR_prot
IL7_prot	1	LIFR_prot
IFNL2_prot	1	LIFR_prot
IL10_prot	1	LIFR_prot
IFNL1_prot	1	LIFR_prot
IL15_prot	1	LIFR_prot
THPO_prot	1	LIFR_prot
GNAI2_prot	1	HCK_prot
HCK_gen	1	HCK_prot
GNAI3_prot	1	HCK_prot
PTPRC_prot	1	HCK_prot
GNAI1_prot	1	HCK_prot
CD247_prot	1	SYK_prot
TYROBP_prot	1	SYK_prot
MS4A2_prot	1	SYK_prot
LYN_prot	1	SYK_prot
PTPN6_prot	-1	SYK_prot
FCER1A_prot	1	SYK_prot
FCER1G_prot	1	SYK_prot
CBLB_prot	-1	SYK_prot
FCGR2A_prot	1	SYK_prot
SYK_gen	1	SYK_prot
PGR_gen	1	PGR_prot
FGF19_prot	1	FLT1_prot
PDGFB_prot	1	FLT1_prot
HGF_prot	1	FLT1_prot
NGF_prot	1	FLT1_prot
FGF21_prot	1	FLT1_prot
VEGFB_prot	1	FLT1_prot
EFNA4_prot	1	FLT1_prot
FGF2_prot	1	FLT1_prot
EFNA5_prot	1	FLT1_prot
NTF3_prot	1	FLT1_prot
TGFA_prot	1	FLT1_prot
EFNA2_prot	1	FLT1_prot
PDGFA_prot	1	FLT1_prot
FGF1_prot	1	FLT1_prot
PDGFD_prot	1	FLT1_prot
FGF7_prot	1	FLT1_prot
FLT1_gen	1	FLT1_prot
EGF_prot	1	FLT1_prot
ANGPT2_prot	1	FLT1_prot
IGF1_prot	1	FLT1_prot
PDGFC_prot	1	FLT1_prot
CSF1_prot	1	FLT1_prot
AREG_prot	1	FLT1_prot
VEGFA_prot	1	FLT1_prot
EFNA1_prot	1	FLT1_prot
VEGFD_prot	1	FLT1_prot
ANGPT1_prot	1	FLT1_prot
PGF_prot	1	FLT1_prot
EFNA3_prot	1	FLT1_prot
IGF2_prot	1	FLT1_prot
KITLG_prot	1	FLT1_prot
BDNF_prot	1	FLT1_prot
FGF18_prot	1	FLT1_prot
VEGFC_prot	1	FLT1_prot
FLT3LG_prot	1	FLT1_prot
FGF17_prot	1	FLT1_prot
FGF19_prot	1	FGFR4_prot
PDGFB_prot	1	FGFR4_prot
HGF_prot	1	FGFR4_prot
NGF_prot	1	FGFR4_prot
FGFR4_gen	1	FGFR4_prot
FGF21_prot	1	FGFR4_prot
VEGFB_prot	1	FGFR4_prot
EFNA4_prot	1	FGFR4_prot
FGF2_prot	1	FGFR4_prot
EFNA5_prot	1	FGFR4_prot
NTF3_prot	1	FGFR4_prot
TGFA_prot	1	FGFR4_prot
EFNA2_prot	1	FGFR4_prot
PDGFA_prot	1	FGFR4_prot
FGF1_prot	1	FGFR4_prot
PDGFD_prot	1	FGFR4_prot
FGF7_prot	1	FGFR4_prot
EGF_prot	1	FGFR4_prot
ANGPT2_prot	1	FGFR4_prot
IGF1_prot	1	FGFR4_prot
PDGFC_prot	1	FGFR4_prot
CSF1_prot	1	FGFR4_prot
AREG_prot	1	FGFR4_prot
VEGFA_prot	1	FGFR4_prot
EFNA1_prot	1	FGFR4_prot
VEGFD_prot	1	FGFR4_prot
ANGPT1_prot	1	FGFR4_prot
PGF_prot	1	FGFR4_prot
EFNA3_prot	1	FGFR4_prot
IGF2_prot	1	FGFR4_prot
KITLG_prot	1	FGFR4_prot
BDNF_prot	1	FGFR4_prot
FGF18_prot	1	FGFR4_prot
VEGFC_prot	1	FGFR4_prot
FLT3LG_prot	1	FGFR4_prot
FGF17_prot	1	FGFR4_prot
SFRP5_prot	-1	FZD3_prot
WNT2_prot	1	FZD3_prot
FZD3_gen	1	FZD3_prot
WNT5A_prot	1	FZD3_prot
WNT11_prot	1	FZD3_prot
WNT9B_prot	1	FZD3_prot
WNT10B_prot	1	FZD3_prot
WNT3_prot	1	FZD3_prot
WNT6_prot	1	FZD3_prot
SFRP2_prot	-1	FZD3_prot
SFRP4_prot	-1	FZD3_prot
BAMBI_prot	1	FZD3_prot
WNT4_prot	1	FZD3_prot
WNT2B_prot	1	FZD3_prot
SFRP1_prot	-1	FZD3_prot
WNT5B_prot	1	FZD3_prot
WNT10A_prot	1	FZD3_prot
FGF19_prot	1	KIT_prot
PDGFB_prot	1	KIT_prot
KIT_gen	1	KIT_prot
HGF_prot	1	KIT_prot
NGF_prot	1	KIT_prot
FGF21_prot	1	KIT_prot
VEGFB_prot	1	KIT_prot
EFNA4_prot	1	KIT_prot
FGF2_prot	1	KIT_prot
EFNA5_prot	1	KIT_prot
NTF3_prot	1	KIT_prot
TGFA_prot	1	KIT_prot
EFNA2_prot	1	KIT_prot
PDGFA_prot	1	KIT_prot
FGF1_prot	1	KIT_prot
PDGFD_prot	1	KIT_prot
FGF7_prot	1	KIT_prot
EGF_prot	1	KIT_prot
ANGPT2_prot	1	KIT_prot
IGF1_prot	1	KIT_prot
PDGFC_prot	1	KIT_prot
CSF1_prot	1	KIT_prot
AREG_prot	1	KIT_prot
VEGFA_prot	1	KIT_prot
EFNA1_prot	1	KIT_prot
VEGFD_prot	1	KIT_prot
ANGPT1_prot	1	KIT_prot
PGF_prot	1	KIT_prot
EFNA3_prot	1	KIT_prot
IGF2_prot	1	KIT_prot
KITLG_prot	1	KIT_prot
BDNF_prot	1	KIT_prot
FGF18_prot	1	KIT_prot
VEGFC_prot	1	KIT_prot
FLT3LG_prot	1	KIT_prot
FGF17_prot	1	KIT_prot
ICOS_gen	1	ICOS_prot
ICOSLG_prot	1	ICOS_prot
LOC102723996_prot	1	ICOS_prot
FGF19_prot	1	PDGFRA_prot
OSM_prot	1	PDGFRA_prot
IL17D_prot	1	PDGFRA_prot
PDGFB_prot	1	PDGFRA_prot
HGF_prot	1	PDGFRA_prot
NGF_prot	1	PDGFRA_prot
CTF1_prot	1	PDGFRA_prot
IFNL3_prot	1	PDGFRA_prot
FGF21_prot	1	PDGFRA_prot
VEGFB_prot	1	PDGFRA_prot
EPO_prot	1	PDGFRA_prot
IL24_prot	1	PDGFRA_prot
EFNA4_prot	1	PDGFRA_prot
CNTF_prot	1	PDGFRA_prot
FGF2_prot	1	PDGFRA_prot
EFNA5_prot	1	PDGFRA_prot
NTF3_prot	1	PDGFRA_prot
TGFA_prot	1	PDGFRA_prot
LIF_prot	1	PDGFRA_prot
EFNA2_prot	1	PDGFRA_prot
PDGFA_prot	1	PDGFRA_prot
FGF1_prot	1	PDGFRA_prot
PDGFD_prot	1	PDGFRA_prot
FGF7_prot	1	PDGFRA_prot
PDGFRA_gen	1	PDGFRA_prot
IL11_prot	1	PDGFRA_prot
EGF_prot	1	PDGFRA_prot
TSLP_prot	1	PDGFRA_prot
ANGPT2_prot	1	PDGFRA_prot
IGF1_prot	1	PDGFRA_prot
IL6_prot	1	PDGFRA_prot
PDGFC_prot	1	PDGFRA_prot
IFNG_prot	1	PDGFRA_prot
IL12A_prot	1	PDGFRA_prot
CSF1_prot	1	PDGFRA_prot
AREG_prot	1	PDGFRA_prot
VEGFA_prot	1	PDGFRA_prot
EFNA1_prot	1	PDGFRA_prot
IL23A_prot	1	PDGFRA_prot
VEGFD_prot	1	PDGFRA_prot
ANGPT1_prot	1	PDGFRA_prot
PGF_prot	1	PDGFRA_prot
EFNA3_prot	1	PDGFRA_prot
IGF2_prot	1	PDGFRA_prot
IL7_prot	1	PDGFRA_prot
IFNL2_prot	1	PDGFRA_prot
KITLG_prot	1	PDGFRA_prot
BDNF_prot	1	PDGFRA_prot
FGF18_prot	1	PDGFRA_prot
VEGFC_prot	1	PDGFRA_prot
IL10_prot	1	PDGFRA_prot
IFNL1_prot	1	PDGFRA_prot
IL15_prot	1	PDGFRA_prot
FLT3LG_prot	1	PDGFRA_prot
FGF17_prot	1	PDGFRA_prot
THPO_prot	1	PDGFRA_prot
GNAI2_prot	1	LYN_prot
GNAI3_prot	1	LYN_prot
GRIA3_prot	1	LYN_prot
LOC102723407_prot	1	LYN_prot
LYN_gen	1	LYN_prot
PTPRC_prot	1	LYN_prot
GNAI1_prot	1	LYN_prot
FLT4_prot	1	IRS1_prot
CSF1R_prot	1	IRS1_prot
MTOR_prot	-1	IRS1_prot
IRS1_gen	1	IRS1_prot
RPS6KB2_prot	-1	IRS1_prot
MAPK10_prot	-1	IRS1_prot
MAPK8_prot	-1	IRS1_prot
SOCS3_prot	-1	IRS1_prot
FLT1_prot	1	IRS1_prot
FGFR4_prot	1	IRS1_prot
PTPN1_prot	-1	IRS1_prot
EPHA2_prot	1	IRS1_prot
MET_prot	1	IRS1_prot
TEK_prot	1	IRS1_prot
IKBKB_prot	-1	IRS1_prot
KIT_prot	1	IRS1_prot
ERBB2_prot	1	IRS1_prot
PDGFRA_prot	1	IRS1_prot
KL_prot	-1	IRS1_prot
FLT3_prot	1	IRS1_prot
EGFR_prot	1	IRS1_prot
NTRK3_prot	1	IRS1_prot
FGFR2_prot	1	IRS1_prot
CHUK_prot	-1	IRS1_prot
IKBKG_prot	-1	IRS1_prot
PTPRF_prot	-1	IRS1_prot
NGFR_prot	1	IRS1_prot
PDGFRB_prot	1	IRS1_prot
IGF1R_prot	1	IRS1_prot
KDR_prot	1	IRS1_prot
RPS6KB1_prot	-1	IRS1_prot
FGFR3_prot	1	IRS1_prot
FGFR1_prot	1	IRS1_prot
ERBB3_prot	1	IRS1_prot
MAPK9_prot	-1	IRS1_prot
NTRK2_prot	1	IRS1_prot
INSR_prot	1	IRS1_prot
ITGA2_gen	1	ITGA2_prot
FN1_prot	1	ITGA2_prot
COL3A1_prot	1	ITGA2_prot
COL1A1_prot	1	ITGA2_prot
COL1A2_prot	1	ITGA2_prot
GNAI2_prot	1	FGR_prot
GNAI3_prot	1	FGR_prot
FGR_gen	1	FGR_prot
GNAI1_prot	1	FGR_prot
HCK_prot	1	GAB2_prot
SYK_prot	1	GAB2_prot
KIT_prot	1	GAB2_prot
PDGFRA_prot	1	GAB2_prot
LYN_prot	1	GAB2_prot
EGFR_prot	1	GAB2_prot
PDGFRB_prot	1	GAB2_prot
FYN_prot	1	GAB2_prot
GAB2_gen	1	GAB2_prot
INSR_prot	1	GAB2_prot
ZAP70_gen	1	ZAP70_prot
CD247_prot	1	ZAP70_prot
TYROBP_prot	1	ZAP70_prot
PTPN6_prot	-1	ZAP70_prot
LCK_prot	1	ZAP70_prot
FCER1G_prot	1	ZAP70_prot
FYN_prot	1	ZAP70_prot
CBLB_prot	-1	ZAP70_prot
FGF19_prot	1	FGFR2_prot
PDGFB_prot	1	FGFR2_prot
HGF_prot	1	FGFR2_prot
NGF_prot	1	FGFR2_prot
FGFR2_gen	1	FGFR2_prot
FGF21_prot	1	FGFR2_prot
VEGFB_prot	1	FGFR2_prot
EFNA4_prot	1	FGFR2_prot
FGF2_prot	1	FGFR2_prot
EFNA5_prot	1	FGFR2_prot
NTF3_prot	1	FGFR2_prot
TGFA_prot	1	FGFR2_prot
EFNA2_prot	1	FGFR2_prot
PDGFA_prot	1	FGFR2_prot
FGF1_prot	1	FGFR2_prot
PDGFD_prot	1	FGFR2_prot
FGF7_prot	1	FGFR2_prot
EGF_prot	1	FGFR2_prot
ANGPT2_prot	1	FGFR2_prot
IGF1_prot	1	FGFR2_prot
PDGFC_prot	1	FGFR2_prot
CSF1_prot	1	FGFR2_prot
AREG_prot	1	FGFR2_prot
VEGFA_prot	1	FGFR2_prot
EFNA1_prot	1	FGFR2_prot
VEGFD_prot	1	FGFR2_prot
ANGPT1_prot	1	FGFR2_prot
PGF_prot	1	FGFR2_prot
EFNA3_prot	1	FGFR2_prot
IGF2_prot	1	FGFR2_prot
KITLG_prot	1	FGFR2_prot
BDNF_prot	1	FGFR2_prot
FGF18_prot	1	FGFR2_prot
VEGFC_prot	1	FGFR2_prot
FLT3LG_prot	1	FGFR2_prot
FGF17_prot	1	FGFR2_prot
PRKD1_prot	1	ITGB1_prot
FN1_prot	1	ITGB1_prot
SEMA7A_prot	1	ITGB1_prot
RGS14_prot	1	ITGB1_prot
ITGB1_gen	1	ITGB1_prot
COL3A1_prot	1	ITGB1_prot
COL1A1_prot	1	ITGB1_prot
COL1A2_prot	1	ITGB1_prot
RASSF5_prot	1	ITGB1_prot
SYK_prot	1	CD19_prot
CD19_gen	1	CD19_prot
FGF19_prot	1	NGFR_prot
PDGFB_prot	1	NGFR_prot
HGF_prot	1	NGFR_prot
NGF_prot	1	NGFR_prot
FGF21_prot	1	NGFR_prot
VEGFB_prot	1	NGFR_prot
EFNA4_prot	1	NGFR_prot
FGF2_prot	1	NGFR_prot
EFNA5_prot	1	NGFR_prot
NTF3_prot	1	NGFR_prot
TGFA_prot	1	NGFR_prot
EFNA2_prot	1	NGFR_prot
PDGFA_prot	1	NGFR_prot
FGF1_prot	1	NGFR_prot
PDGFD_prot	1	NGFR_prot
FGF7_prot	1	NGFR_prot
EGF_prot	1	NGFR_prot
ANGPT2_prot	1	NGFR_prot
IGF1_prot	1	NGFR_prot
PDGFC_prot	1	NGFR_prot
NGFR_gen	1	NGFR_prot
CSF1_prot	1	NGFR_prot
AREG_prot	1	NGFR_prot
VEGFA_prot	1	NGFR_prot
EFNA1_prot	1	NGFR_prot
VEGFD_prot	1	NGFR_prot
ANGPT1_prot	1	NGFR_prot
PGF_prot	1	NGFR_prot
EFNA3_prot	1	NGFR_prot
IGF2_prot	1	NGFR_prot
KITLG_prot	1	NGFR_prot
BDNF_prot	1	NGFR_prot
FGF18_prot	1	NGFR_prot
VEGFC_prot	1	NGFR_prot
FLT3LG_prot	1	NGFR_prot
FGF17_prot	1	NGFR_prot
FGF19_prot	1	PDGFRB_prot
OSM_prot	1	PDGFRB_prot
IL17D_prot	1	PDGFRB_prot
PDGFB_prot	1	PDGFRB_prot
HGF_prot	1	PDGFRB_prot
NGF_prot	1	PDGFRB_prot
CTF1_prot	1	PDGFRB_prot
IFNL3_prot	1	PDGFRB_prot
FGF21_prot	1	PDGFRB_prot
VEGFB_prot	1	PDGFRB_prot
PDGFRB_gen	1	PDGFRB_prot
EPO_prot	1	PDGFRB_prot
IL24_prot	1	PDGFRB_prot
EFNA4_prot	1	PDGFRB_prot
CNTF_prot	1	PDGFRB_prot
FGF2_prot	1	PDGFRB_prot
EFNA5_prot	1	PDGFRB_prot
NTF3_prot	1	PDGFRB_prot
TGFA_prot	1	PDGFRB_prot
LIF_prot	1	PDGFRB_prot
EFNA2_prot	1	PDGFRB_prot
PDGFA_prot	1	PDGFRB_prot
FGF1_prot	1	PDGFRB_prot
PDGFD_prot	1	PDGFRB_prot
FGF7_prot	1	PDGFRB_prot
IL11_prot	1	PDGFRB_prot
EGF_prot	1	PDGFRB_prot
TSLP_prot	1	PDGFRB_prot
ANGPT2_prot	1	PDGFRB_prot
IGF1_prot	1	PDGFRB_prot
IL6_prot	1	PDGFRB_prot
PDGFC_prot	1	PDGFRB_prot
IFNG_prot	1	PDGFRB_prot
IL12A_prot	1	PDGFRB_prot
CSF1_prot	1	PDGFRB_prot
AREG_prot	1	PDGFRB_prot
VEGFA_prot	1	PDGFRB_prot
EFNA1_prot	1	PDGFRB_prot
IL23A_prot	1	PDGFRB_prot
VEGFD_prot	1	PDGFRB_prot
ANGPT1_prot	1	PDGFRB_prot
PGF_prot	1	PDGFRB_prot
EFNA3_prot	1	PDGFRB_prot
IGF2_prot	1	PDGFRB_prot
IL7_prot	1	PDGFRB_prot
IFNL2_prot	1	PDGFRB_prot
KITLG_prot	1	PDGFRB_prot
BDNF_prot	1	PDGFRB_prot
FGF18_prot	1	PDGFRB_prot
VEGFC_prot	1	PDGFRB_prot
IL10_prot	1	PDGFRB_prot
IFNL1_prot	1	PDGFRB_prot
IL15_prot	1	PDGFRB_prot
FLT3LG_prot	1	PDGFRB_prot
FGF17_prot	1	PDGFRB_prot
THPO_prot	1	PDGFRB_prot
HCST_gen	1	HCST_prot
FGF19_prot	1	KDR_prot
PDGFB_prot	1	KDR_prot
HGF_prot	1	KDR_prot
NGF_prot	1	KDR_prot
FGF21_prot	1	KDR_prot
VEGFB_prot	1	KDR_prot
EFNA4_prot	1	KDR_prot
KDR_gen	1	KDR_prot
FGF2_prot	1	KDR_prot
EFNA5_prot	1	KDR_prot
NTF3_prot	1	KDR_prot
TGFA_prot	1	KDR_prot
EFNA2_prot	1	KDR_prot
PDGFA_prot	1	KDR_prot
FGF1_prot	1	KDR_prot
PDGFD_prot	1	KDR_prot
FGF7_prot	1	KDR_prot
EGF_prot	1	KDR_prot
ANGPT2_prot	1	KDR_prot
IGF1_prot	1	KDR_prot
PDGFC_prot	1	KDR_prot
CSF1_prot	1	KDR_prot
AREG_prot	1	KDR_prot
VEGFA_prot	1	KDR_prot
EFNA1_prot	1	KDR_prot
VEGFD_prot	1	KDR_prot
ANGPT1_prot	1	KDR_prot
PGF_prot	1	KDR_prot
EFNA3_prot	1	KDR_prot
IGF2_prot	1	KDR_prot
KITLG_prot	1	KDR_prot
BDNF_prot	1	KDR_prot
FGF18_prot	1	KDR_prot
VEGFC_prot	1	KDR_prot
FLT3LG_prot	1	KDR_prot
FGF17_prot	1	KDR_prot
CD19_prot	1	PIK3AP1::CD19
PIK3AP1_prot	1	PIK3AP1::CD19
CTNND1_prot	1	RAC1_prot
VAV2_prot	1	RAC1_prot
RALBP1_prot	1	RAC1_prot
PAK1_prot	1	RAC1_prot
ARF6_prot	1	RAC1_prot
DOCK1_prot	1	RAC1_prot
PLXNB2_prot	-1	RAC1_prot
PAK6_prot	1	RAC1_prot
BUB1B-PAK6_prot	1	RAC1_prot
PLXNA1_prot	1	RAC1_prot
RALGDS_prot	1	RAC1_prot
PIK3CA_prot	1	RAC1_prot
DOCK2::ELMO1	1	RAC1_prot
PLXNB1_prot	-1	RAC1_prot
TIAM1_prot	1	RAC1_prot
PIK3CD_prot	1	RAC1_prot
NGEF_prot	-1	RAC1_prot
PIK3R3_prot	1	RAC1_prot
PAK4_prot	1	RAC1_prot
VAV3_prot	1	RAC1_prot
PAK5_prot	1	RAC1_prot
RAC1_gen	1	RAC1_prot
ARHGEF6_prot	1	RAC1_prot
DOCK2_prot	1	RAC1_prot
PIK3CB_prot	1	RAC1_prot
TLR2_prot	1	RAC1_prot
TLR4_prot	1	RAC1_prot
PLXNB3_prot	-1	RAC1_prot
NGFR_prot	1	RAC1_prot
ARHGEF7_prot	1	RAC1_prot
PLXNA2_prot	1	RAC1_prot
SRC_prot	1	RAC1_prot
TIAM1::VAV2	1	RAC1_prot
PIK3R1_prot	1	RAC1_prot
NCK2_prot	1	RAC1_prot
PLXNA4_prot	1	RAC1_prot
PTK2B_prot	1	RAC1_prot
PAK2_prot	1	RAC1_prot
FYN_prot	1	RAC1_prot
VAV1_prot	1	RAC1_prot
SPATA13_prot	1	RAC1_prot
PREX1_prot	1	RAC1_prot
ARHGEF4_prot	1	RAC1_prot
PLXNA3_prot	1	RAC1_prot
RHOA_prot	-1	RAC1_prot
PIK3R2_prot	1	RAC1_prot
DAPP1_prot	1	RAC1_prot
LYN_prot	1	FCER1G_prot
LOC102723407_prot	1	FCER1G_prot
FYN_prot	1	FCER1G_prot
FCER1G_gen	1	FCER1G_prot
TNFRSF11A_prot	1	TRAF2_prot
FHL2_prot	-1	TRAF2_prot
CYLD_prot	-1	TRAF2_prot
TRAF2_gen	1	TRAF2_prot
ERN1_prot	1	TRAF2_prot
TNFRSF1B_prot	1	TRAF2_prot
TRADD_prot	1	TRAF2_prot
DDX58_prot	1	TRAF2_prot
TNFRSF1A_prot	1	TRAF2_prot
CD80_prot	1	CD28_prot
CD28_gen	1	CD28_prot
ICOSLG_prot	1	CD28_prot
LOC102723996_prot	1	CD28_prot
CD86_prot	1	CD28_prot
FGF19_prot	1	FGFR3_prot
PDGFB_prot	1	FGFR3_prot
HGF_prot	1	FGFR3_prot
NGF_prot	1	FGFR3_prot
FGF21_prot	1	FGFR3_prot
VEGFB_prot	1	FGFR3_prot
EFNA4_prot	1	FGFR3_prot
FGF2_prot	1	FGFR3_prot
EFNA5_prot	1	FGFR3_prot
NTF3_prot	1	FGFR3_prot
TGFA_prot	1	FGFR3_prot
EFNA2_prot	1	FGFR3_prot
PDGFA_prot	1	FGFR3_prot
FGF1_prot	1	FGFR3_prot
PDGFD_prot	1	FGFR3_prot
FGF7_prot	1	FGFR3_prot
EGF_prot	1	FGFR3_prot
ANGPT2_prot	1	FGFR3_prot
IGF1_prot	1	FGFR3_prot
PDGFC_prot	1	FGFR3_prot
CSF1_prot	1	FGFR3_prot
AREG_prot	1	FGFR3_prot
VEGFA_prot	1	FGFR3_prot
EFNA1_prot	1	FGFR3_prot
VEGFD_prot	1	FGFR3_prot
ANGPT1_prot	1	FGFR3_prot
PGF_prot	1	FGFR3_prot
EFNA3_prot	1	FGFR3_prot
IGF2_prot	1	FGFR3_prot
KITLG_prot	1	FGFR3_prot
BDNF_prot	1	FGFR3_prot
FGF18_prot	1	FGFR3_prot
VEGFC_prot	1	FGFR3_prot
FLT3LG_prot	1	FGFR3_prot
FGFR3_gen	1	FGFR3_prot
FGF17_prot	1	FGFR3_prot
FGFR1_gen	1	FGFR1_prot
FGF19_prot	1	FGFR1_prot
PDGFB_prot	1	FGFR1_prot
HGF_prot	1	FGFR1_prot
NGF_prot	1	FGFR1_prot
FGF21_prot	1	FGFR1_prot
VEGFB_prot	1	FGFR1_prot
EFNA4_prot	1	FGFR1_prot
FGF2_prot	1	FGFR1_prot
EFNA5_prot	1	FGFR1_prot
NTF3_prot	1	FGFR1_prot
TGFA_prot	1	FGFR1_prot
EFNA2_prot	1	FGFR1_prot
PDGFA_prot	1	FGFR1_prot
FGF1_prot	1	FGFR1_prot
PDGFD_prot	1	FGFR1_prot
FGF7_prot	1	FGFR1_prot
EGF_prot	1	FGFR1_prot
ANGPT2_prot	1	FGFR1_prot
IGF1_prot	1	FGFR1_prot
PDGFC_prot	1	FGFR1_prot
CSF1_prot	1	FGFR1_prot
AREG_prot	1	FGFR1_prot
VEGFA_prot	1	FGFR1_prot
EFNA1_prot	1	FGFR1_prot
VEGFD_prot	1	FGFR1_prot
ANGPT1_prot	1	FGFR1_prot
PGF_prot	1	FGFR1_prot
EFNA3_prot	1	FGFR1_prot
IGF2_prot	1	FGFR1_prot
KITLG_prot	1	FGFR1_prot
BDNF_prot	1	FGFR1_prot
FGF18_prot	1	FGFR1_prot
VEGFC_prot	1	FGFR1_prot
FLT3LG_prot	1	FGFR1_prot
FGF17_prot	1	FGFR1_prot
FGF19_prot	1	ERBB3_prot
PDGFB_prot	1	ERBB3_prot
HGF_prot	1	ERBB3_prot
NGF_prot	1	ERBB3_prot
FGF21_prot	1	ERBB3_prot
VEGFB_prot	1	ERBB3_prot
EFNA4_prot	1	ERBB3_prot
FGF2_prot	1	ERBB3_prot
EFNA5_prot	1	ERBB3_prot
NRG2_prot	1	ERBB3_prot
NTF3_prot	1	ERBB3_prot
TGFA_prot	1	ERBB3_prot
EFNA2_prot	1	ERBB3_prot
PDGFA_prot	1	ERBB3_prot
FGF1_prot	1	ERBB3_prot
PDGFD_prot	1	ERBB3_prot
FGF7_prot	1	ERBB3_prot
EGF_prot	1	ERBB3_prot
ANGPT2_prot	1	ERBB3_prot
IGF1_prot	1	ERBB3_prot
PDGFC_prot	1	ERBB3_prot
CSF1_prot	1	ERBB3_prot
AREG_prot	1	ERBB3_prot
VEGFA_prot	1	ERBB3_prot
EFNA1_prot	1	ERBB3_prot
VEGFD_prot	1	ERBB3_prot
ANGPT1_prot	1	ERBB3_prot
PGF_prot	1	ERBB3_prot
NRG1_prot	1	ERBB3_prot
EFNA3_prot	1	ERBB3_prot
IGF2_prot	1	ERBB3_prot
KITLG_prot	1	ERBB3_prot
BDNF_prot	1	ERBB3_prot
FGF18_prot	1	ERBB3_prot
VEGFC_prot	1	ERBB3_prot
ERBB3_gen	1	ERBB3_prot
FLT3LG_prot	1	ERBB3_prot
FGF17_prot	1	ERBB3_prot
FGF19_prot	1	INSR_prot
PDGFB_prot	1	INSR_prot
HGF_prot	1	INSR_prot
NGF_prot	1	INSR_prot
GRB10_prot	-1	INSR_prot
SOCS1_prot	-1	INSR_prot
FGF21_prot	1	INSR_prot
SOCS3_prot	-1	INSR_prot
VEGFB_prot	1	INSR_prot
SOCS2_prot	-1	INSR_prot
SOCS4_prot	-1	INSR_prot
PTPN1_prot	-1	INSR_prot
EFNA4_prot	1	INSR_prot
FGF2_prot	1	INSR_prot
EFNA5_prot	1	INSR_prot
NTF3_prot	1	INSR_prot
KL_prot	-1	INSR_prot
TGFA_prot	1	INSR_prot
EFNA2_prot	1	INSR_prot
PDGFA_prot	1	INSR_prot
FGF1_prot	1	INSR_prot
PDGFD_prot	1	INSR_prot
FGF7_prot	1	INSR_prot
EGF_prot	1	INSR_prot
ANGPT2_prot	1	INSR_prot
IGF1_prot	1	INSR_prot
PDGFC_prot	1	INSR_prot
CSF1_prot	1	INSR_prot
AREG_prot	1	INSR_prot
VEGFA_prot	1	INSR_prot
EFNA1_prot	1	INSR_prot
PTPRF_prot	-1	INSR_prot
VEGFD_prot	1	INSR_prot
ANGPT1_prot	1	INSR_prot
PGF_prot	1	INSR_prot
EFNA3_prot	1	INSR_prot
IGF2_prot	1	INSR_prot
KITLG_prot	1	INSR_prot
BDNF_prot	1	INSR_prot
FGF18_prot	1	INSR_prot
VEGFC_prot	1	INSR_prot
FLT3LG_prot	1	INSR_prot
INSR_gen	1	INSR_prot
FGF17_prot	1	INSR_prot
RIPK3_prot	1	CAMK2B_prot
CALM2_prot	1	CAMK2B_prot
PPP1CC_prot	-1	CAMK2B_prot
PPP1CB_prot	-1	CAMK2B_prot
CALML6_prot	1	CAMK2B_prot
PPP1CA_prot	-1	CAMK2B_prot
CAMK2B_gen	1	CAMK2B_prot
CALML3_prot	1	CAMK2B_prot
CALM3_prot	1	CAMK2B_prot
CALML4_prot	1	CAMK2B_prot
CYBB_prot	1	CAMK2B_prot
CALM1_prot	1	CAMK2B_prot
RIPK3_prot	1	CAMK2A_prot
CALM2_prot	1	CAMK2A_prot
PPP1CC_prot	-1	CAMK2A_prot
PPP1CB_prot	-1	CAMK2A_prot
CALML6_prot	1	CAMK2A_prot
PPP1CA_prot	-1	CAMK2A_prot
CALML3_prot	1	CAMK2A_prot
CALM3_prot	1	CAMK2A_prot
CALML4_prot	1	CAMK2A_prot
CAMK2A_gen	1	CAMK2A_prot
CYBB_prot	1	CAMK2A_prot
CALM1_prot	1	CAMK2A_prot
RIPK3_prot	1	CAMK2D_prot
CALM2_prot	1	CAMK2D_prot
CAMK2D_gen	1	CAMK2D_prot
PPP1CC_prot	-1	CAMK2D_prot
PPP1CB_prot	-1	CAMK2D_prot
CALML6_prot	1	CAMK2D_prot
PPP1CA_prot	-1	CAMK2D_prot
CALML3_prot	1	CAMK2D_prot
CALM3_prot	1	CAMK2D_prot
CALML4_prot	1	CAMK2D_prot
CYBB_prot	1	CAMK2D_prot
CALM1_prot	1	CAMK2D_prot
RIPK3_prot	1	CAMK2G_prot
CALM2_prot	1	CAMK2G_prot
PPP1CC_prot	-1	CAMK2G_prot
PPP1CB_prot	-1	CAMK2G_prot
CALML6_prot	1	CAMK2G_prot
CAMK2G_gen	1	CAMK2G_prot
PPP1CA_prot	-1	CAMK2G_prot
CALML3_prot	1	CAMK2G_prot
CALM3_prot	1	CAMK2G_prot
CALML4_prot	1	CAMK2G_prot
CYBB_prot	1	CAMK2G_prot
CALM1_prot	1	CAMK2G_prot
PRKAG1_prot	1	CRY2_prot
PRKAB2_prot	1	CRY2_prot
CRY2_gen	1	CRY2_prot
PRKAA1_prot	1	CRY2_prot
PRKAB1_prot	1	CRY2_prot
PRKAA2_prot	1	CRY2_prot
PRKAG2_prot	1	CRY2_prot
FBXL3_prot	-1	CRY2_prot
FBXW11::RBX1	-1	PER2_prot
TPTEP2-CSNK1E_prot	1	PER2_prot
CSNK1E_prot	1	PER2_prot
BTRC::RBX1	-1	PER2_prot
SKP1::BTRC	-1	PER2_prot
FBXW11::CUL1	-1	PER2_prot
PER2_gen	1	PER2_prot
CUL1::BTRC	-1	PER2_prot
FBXW11::SKP1	-1	PER2_prot
CSNK1D_prot	1	PER2_prot
PRKAG1_prot	1	CRY1_prot
PRKAB2_prot	1	CRY1_prot
CRY1_gen	1	CRY1_prot
PRKAA1_prot	1	CRY1_prot
PRKAB1_prot	1	CRY1_prot
PRKAA2_prot	1	CRY1_prot
PRKAG2_prot	1	CRY1_prot
FBXL3_prot	-1	CRY1_prot
NR1D1_prot	-1	ARNTL_gen
STRADB_prot	1	CAB39::STRADB::STK11
STK11_prot	1	CAB39::STRADB::STK11
CAB39_prot	1	CAB39::STRADB::STK11
SESN1_gen	1	SESN1_prot
CALM2_prot	1	CAMKK2_prot
CALML6_prot	1	CAMKK2_prot
CALML3_prot	1	CAMKK2_prot
CALM3_prot	1	CAMKK2_prot
CAMKK2_gen	1	CAMKK2_prot
CALML4_prot	1	CAMKK2_prot
CALM1_prot	1	CAMKK2_prot
STRADA_prot	1	CAB39::STK11::STRADA
STK11_prot	1	CAB39::STK11::STRADA
CAB39_prot	1	CAB39::STK11::STRADA
CAB39L_prot	1	STRADB::STK11::CAB39L
STRADB_prot	1	STRADB::STK11::CAB39L
STK11_prot	1	STRADB::STK11::CAB39L
CAB39L_prot	1	STK11::CAB39L::STRADA
STRADA_prot	1	STK11::CAB39L::STRADA
STK11_prot	1	STK11::CAB39L::STRADA
SESN2_gen	1	SESN2_prot
AGTR1_prot	1	GNAQ_prot
FZD5_prot	1	GNAQ_prot
ADRA1B_prot	1	GNAQ_prot
LTB4R2_prot	1	GNAQ_prot
LPAR1_prot	1	GNAQ_prot
TACR2_prot	1	GNAQ_prot
FZD4_prot	1	GNAQ_prot
FZD2_prot	1	GNAQ_prot
CHRM5_prot	1	GNAQ_prot
ADORA2A_prot	1	GNAQ_prot
P2RY2_prot	1	GNAQ_prot
ADRA2A_prot	1	GNAQ_prot
CYSLTR2_prot	1	GNAQ_prot
TBXA2R_prot	1	GNAQ_prot
TACR1_prot	1	GNAQ_prot
CHRM3_prot	1	GNAQ_prot
ADRA1A_prot	1	GNAQ_prot
GNAQ_gen	1	GNAQ_prot
FZD3_prot	1	GNAQ_prot
GCGR_prot	1	GNAQ_prot
PTGFR_prot	1	GNAQ_prot
AVPR1A_prot	1	GNAQ_prot
P2RY1_prot	1	GNAQ_prot
ADRA2C_prot	1	GNAQ_prot
FZD6_prot	1	GNAQ_prot
EDNRA_prot	1	GNAQ_prot
OXTR_prot	1	GNAQ_prot
CYSLTR1_prot	1	GNAQ_prot
FZD1_prot	1	GNAQ_prot
PTAFR_prot	1	GNAQ_prot
LPAR5_prot	1	GNAQ_prot
BDKRB1_prot	1	GNAQ_prot
HTR2B_prot	1	GNAQ_prot
FZD7_prot	1	GNAQ_prot
FPR1_prot	1	GNAQ_prot
CXCR4_prot	1	GNAQ_prot
LPAR2_prot	1	GNAQ_prot
ADRA1D_prot	1	GNAQ_prot
PTGER1_prot	1	GNAQ_prot
HRH1_prot	1	GNAQ_prot
S1PR2_prot	1	GNAQ_prot
PTH1R_prot	1	GNAQ_prot
DRD1_prot	1	GNAQ_prot
F2R_prot	1	GNAQ_prot
F2RL3_prot	1	GNAQ_prot
BDKRB2_prot	1	GNAQ_prot
ADORA2B_prot	1	GNAQ_prot
S1PR3_prot	1	GNAQ_prot
FZD10_prot	1	GNAQ_prot
FZD9_prot	1	GNAQ_prot
ADRA2B_prot	1	GNAQ_prot
FZD8_prot	1	GNAQ_prot
PTGER3_prot	1	GNAQ_prot
GRPR_prot	1	GNAQ_prot
F2RL1_prot	1	GNAQ_prot
EDNRB_prot	1	GNAQ_prot
SESN3_gen	1	SESN3_prot
CTNND1_prot	1	RAC3_prot
VAV2_prot	1	RAC3_prot
RALBP1_prot	1	RAC3_prot
PAK1_prot	1	RAC3_prot
DOCK1_prot	1	RAC3_prot
PLXNB2_prot	-1	RAC3_prot
PAK6_prot	1	RAC3_prot
BUB1B-PAK6_prot	1	RAC3_prot
PLXNA1_prot	1	RAC3_prot
RALGDS_prot	1	RAC3_prot
PIK3CA_prot	1	RAC3_prot
PLXNB1_prot	-1	RAC3_prot
TIAM1_prot	1	RAC3_prot
PIK3CD_prot	1	RAC3_prot
NGEF_prot	-1	RAC3_prot
PIK3R3_prot	1	RAC3_prot
PAK4_prot	1	RAC3_prot
VAV3_prot	1	RAC3_prot
PAK5_prot	1	RAC3_prot
ARHGEF6_prot	1	RAC3_prot
RAC3_gen	1	RAC3_prot
PIK3CB_prot	1	RAC3_prot
PLXNB3_prot	-1	RAC3_prot
ARHGEF7_prot	1	RAC3_prot
PLXNA2_prot	1	RAC3_prot
SRC_prot	1	RAC3_prot
TIAM1::VAV2	1	RAC3_prot
PIK3R1_prot	1	RAC3_prot
NCK2_prot	1	RAC3_prot
PLXNA4_prot	1	RAC3_prot
PTK2B_prot	1	RAC3_prot
PAK2_prot	1	RAC3_prot
FYN_prot	1	RAC3_prot
VAV1_prot	1	RAC3_prot
SPATA13_prot	1	RAC3_prot
ARHGEF4_prot	1	RAC3_prot
PLXNA3_prot	1	RAC3_prot
RHOA_prot	-1	RAC3_prot
PIK3R2_prot	1	RAC3_prot
DAPP1_prot	1	RAC3_prot
ADCY4_prot	1	RAPGEF3_prot
ADCY7_prot	1	RAPGEF3_prot
ADCY1_prot	1	RAPGEF3_prot
RAPGEF3_gen	1	RAPGEF3_prot
ADCY5_prot	1	RAPGEF3_prot
ADCY9_prot	1	RAPGEF3_prot
ADCY6_prot	1	RAPGEF3_prot
ADCY3_prot	1	RAPGEF3_prot
HSPA2_gen	1	HSPA2_prot
RAC3_prot	1	MAP2K4_prot
PPM1A_prot	-1	MAP2K4_prot
MAP3K1_prot	1	MAP2K4_prot
AKT2_prot	-1	MAP2K4_prot
RAC2_prot	1	MAP2K4_prot
PRKCA_prot	1	MAP2K4_prot
MAP3K8_prot	1	MAP2K4_prot
AKT3_prot	-1	MAP2K4_prot
MAP3K7_prot	1	MAP2K4_prot
RAC1_prot	1	MAP2K4_prot
MAP2K4_gen	1	MAP2K4_prot
MAP3K5_prot	1	MAP2K4_prot
AKT1_prot	-1	MAP2K4_prot
HSPA1B_gen	1	HSPA1B_prot
HSPA1L_gen	1	HSPA1L_prot
HSPA1A_gen	1	HSPA1A_prot
RGL1_prot	1	RALA_prot
RALGDS_prot	1	RALA_prot
RALA_gen	1	RALA_prot
RGL2_prot	1	RALA_prot
ADCY4_prot	1	RAPGEF4_prot
ADCY7_prot	1	RAPGEF4_prot
ADCY1_prot	1	RAPGEF4_prot
ADCY5_prot	1	RAPGEF4_prot
RAPGEF4_gen	1	RAPGEF4_prot
ADCY9_prot	1	RAPGEF4_prot
ADCY6_prot	1	RAPGEF4_prot
ADCY3_prot	1	RAPGEF4_prot
CTNND1_prot	1	RAC2_prot
VAV2_prot	1	RAC2_prot
RALBP1_prot	1	RAC2_prot
PAK1_prot	1	RAC2_prot
DOCK1_prot	1	RAC2_prot
PLXNB2_prot	-1	RAC2_prot
PAK6_prot	1	RAC2_prot
BUB1B-PAK6_prot	1	RAC2_prot
PLXNA1_prot	1	RAC2_prot
RALGDS_prot	1	RAC2_prot
PIK3CA_prot	1	RAC2_prot
DOCK2::ELMO1	1	RAC2_prot
PLXNB1_prot	-1	RAC2_prot
TIAM1_prot	1	RAC2_prot
PIK3CD_prot	1	RAC2_prot
NGEF_prot	-1	RAC2_prot
PIK3R3_prot	1	RAC2_prot
PAK4_prot	1	RAC2_prot
VAV3_prot	1	RAC2_prot
PAK5_prot	1	RAC2_prot
ARHGEF6_prot	1	RAC2_prot
DOCK2_prot	1	RAC2_prot
PIK3CB_prot	1	RAC2_prot
PLXNB3_prot	-1	RAC2_prot
ARHGEF7_prot	1	RAC2_prot
PLXNA2_prot	1	RAC2_prot
SRC_prot	1	RAC2_prot
TIAM1::VAV2	1	RAC2_prot
PIK3R1_prot	1	RAC2_prot
RAC2_gen	1	RAC2_prot
NCK2_prot	1	RAC2_prot
PLXNA4_prot	1	RAC2_prot
PTK2B_prot	1	RAC2_prot
PAK2_prot	1	RAC2_prot
FYN_prot	1	RAC2_prot
VAV1_prot	1	RAC2_prot
SPATA13_prot	1	RAC2_prot
PREX1_prot	1	RAC2_prot
ARHGEF4_prot	1	RAC2_prot
PLXNA3_prot	1	RAC2_prot
RHOA_prot	-1	RAC2_prot
PIK3R2_prot	1	RAC2_prot
DAPP1_prot	1	RAC2_prot
CTNND1_prot	1	CDC42_prot
VAV2_prot	1	CDC42_prot
SRGAP1_prot	-1	CDC42_prot
RALBP1_prot	1	CDC42_prot
PAK1_prot	1	CDC42_prot
PAK6_prot	1	CDC42_prot
BUB1B-PAK6_prot	1	CDC42_prot
SRC::FARP2	1	CDC42_prot
NGEF_prot	-1	CDC42_prot
PAK4_prot	1	CDC42_prot
VAV3_prot	1	CDC42_prot
PAK5_prot	1	CDC42_prot
FGD1_prot	1	CDC42_prot
CDC42_gen	1	CDC42_prot
NGFR_prot	1	CDC42_prot
SRC_prot	1	CDC42_prot
FARP2_prot	1	CDC42_prot
KDR_prot	1	CDC42_prot
SRGAP3_prot	-1	CDC42_prot
PAK2_prot	1	CDC42_prot
FYN_prot	1	CDC42_prot
VAV1_prot	1	CDC42_prot
SRGAP2_prot	-1	CDC42_prot
FGD3_prot	1	CDC42_prot
RGL1_prot	1	RALB_prot
RALGDS_prot	1	RALB_prot
RALB_gen	1	RALB_prot
RGL2_prot	1	RALB_prot
RAC3_prot	1	MAP2K7_prot
PPM1A_prot	-1	MAP2K7_prot
MAP3K1_prot	1	MAP2K7_prot
RAC2_prot	1	MAP2K7_prot
PRKCA_prot	1	MAP2K7_prot
MAP3K8_prot	1	MAP2K7_prot
MAP3K7_prot	1	MAP2K7_prot
MAP2K7_gen	1	MAP2K7_prot
RAC1_prot	1	MAP2K7_prot
MAP3K5_prot	1	MAP2K7_prot
RAC3_prot	1	MAP2K6_prot
PPM1A_prot	-1	MAP2K6_prot
MAP3K1_prot	1	MAP2K6_prot
TAOK3_prot	1	MAP2K6_prot
MAP3K4_prot	1	MAP2K6_prot
RAC2_prot	1	MAP2K6_prot
TAOK1_prot	1	MAP2K6_prot
MAP3K7_prot	1	MAP2K6_prot
TAOK2_prot	1	MAP2K6_prot
MAP2K6_gen	1	MAP2K6_prot
RAP1B_prot	1	MAP2K6_prot
RAC1_prot	1	MAP2K6_prot
MAP3K3_prot	1	MAP2K6_prot
MAP3K2_prot	1	MAP2K6_prot
RAP1A_prot	1	MAP2K6_prot
MECOM_gen	1	MECOM_prot
HSPA6_gen	1	HSPA6_prot
RAC3_prot	1	MAP2K3_prot
PPM1A_prot	-1	MAP2K3_prot
MAP3K1_prot	1	MAP2K3_prot
MAP2K3_gen	1	MAP2K3_prot
TAOK3_prot	1	MAP2K3_prot
MAP3K4_prot	1	MAP2K3_prot
RAC2_prot	1	MAP2K3_prot
TAOK1_prot	1	MAP2K3_prot
RIPK1_prot	1	MAP2K3_prot
MAP3K7_prot	1	MAP2K3_prot
TAOK2_prot	1	MAP2K3_prot
RAP1B_prot	1	MAP2K3_prot
RAC1_prot	1	MAP2K3_prot
MAP3K3_prot	1	MAP2K3_prot
MAP3K2_prot	1	MAP2K3_prot
MAP3K5_prot	1	MAP2K3_prot
RAP1A_prot	1	MAP2K3_prot
HSPA8_gen	1	HSPA8_prot
DAB2IP_prot	1	MAP3K5_prot
MAP3K5_gen	1	MAP3K5_prot
AKT2_prot	-1	MAP3K5_prot
PPP5C_prot	-1	MAP3K5_prot
CDC42_prot	1	MAP3K5_prot
PRKACA_prot	1	MAP3K5_prot
AKT3_prot	-1	MAP3K5_prot
ERN1::TRAF2	1	MAP3K5_prot
RAC1_prot	1	MAP3K5_prot
TRAF2_prot	1	MAP3K5_prot
DAXX_prot	1	MAP3K5_prot
PRKACB_prot	1	MAP3K5_prot
AKT1_prot	-1	MAP3K5_prot
PPP5D1_prot	-1	MAP3K5_prot
PPP2R5A_gen	1	PPP2R5A_prot
TCL1A_gen	1	TCL1A_prot
HSP90AB1_prot	1	CDC37::HSP90AB1
CDC37_prot	1	CDC37::HSP90AB1
PPP2R3B_gen	1	PPP2R3B_prot
HSP90AA1_prot	1	CDC37::HSP90AA1
CDC37_prot	1	CDC37::HSP90AA1
PPP2R3A_gen	1	PPP2R3A_prot
PPP2R5C_gen	1	PPP2R5C_prot
SIK1B_prot	-1	CRTC2_prot
PRKAG1_prot	-1	CRTC2_prot
PPP4R3A_prot	-1	CRTC2_prot
PRKAB2_prot	-1	CRTC2_prot
PPP3CA_prot	1	CRTC2_prot
PRKAA1_prot	-1	CRTC2_prot
PPP3R1_prot	1	CRTC2_prot
PPP3CB_prot	1	CRTC2_prot
PRKAB1_prot	-1	CRTC2_prot
CRTC2_gen	1	CRTC2_prot
PPP3CC_prot	1	CRTC2_prot
PRKAA2_prot	-1	CRTC2_prot
SIK1_prot	-1	CRTC2_prot
PRKAG2_prot	-1	CRTC2_prot
PPP4R3B_prot	-1	CRTC2_prot
SIK2_prot	-1	CRTC2_prot
PPP4C_prot	-1	CRTC2_prot
PPP2R5D_gen	1	PPP2R5D_prot
LPAR1::GNB2	1	PIK3R5_prot
LPAR6::GNG4	1	PIK3R5_prot
IRS2_prot	1	PIK3R5_prot
LPAR1::GNG12	1	PIK3R5_prot
GNG3::LPAR2	1	PIK3R5_prot
GNG10_prot	1	PIK3R5_prot
GNG11::LPAR2	1	PIK3R5_prot
GNG10::LPAR2	1	PIK3R5_prot
GNB3::LPAR5	1	PIK3R5_prot
LPAR1::GNB4	1	PIK3R5_prot
GNB4_prot	1	PIK3R5_prot
LPAR6::GNG11	1	PIK3R5_prot
LPAR6::GNG2	1	PIK3R5_prot
GNB5::LPAR1	1	PIK3R5_prot
GNG5::LPAR2	1	PIK3R5_prot
PIK3R5_gen	1	PIK3R5_prot
GNG5::LPAR5	1	PIK3R5_prot
GNG10::LPAR5	1	PIK3R5_prot
GNB1::LPAR5	1	PIK3R5_prot
F2R::GNB3	1	PIK3R5_prot
GNB2_prot	1	PIK3R5_prot
GNB5::F2R	1	PIK3R5_prot
LPAR1::GNB1	1	PIK3R5_prot
GNGT2::LPAR5	1	PIK3R5_prot
GNB2::LPAR5	1	PIK3R5_prot
LPAR1::GNG7	1	PIK3R5_prot
GNB3_prot	1	PIK3R5_prot
LPAR6::GNG7	1	PIK3R5_prot
LPAR1::GNG5	1	PIK3R5_prot
GNG11_prot	1	PIK3R5_prot
F2R::GNB2	1	PIK3R5_prot
F2R::GNB4	1	PIK3R5_prot
LPAR1::GNG11	1	PIK3R5_prot
LPAR1::GNG3	1	PIK3R5_prot
LPAR1::GNGT2	1	PIK3R5_prot
GNG4::LPAR2	1	PIK3R5_prot
GNAI2_prot	1	PIK3R5_prot
F2R::GNGT2	1	PIK3R5_prot
GNG7::LPAR2	1	PIK3R5_prot
GNG3::LPAR5	1	PIK3R5_prot
IRS1_prot	1	PIK3R5_prot
GNAI3_prot	1	PIK3R5_prot
F2R::GNG3	1	PIK3R5_prot
GNG5_prot	1	PIK3R5_prot
GNG7_prot	1	PIK3R5_prot
F2R::GNG12	1	PIK3R5_prot
GNB1_prot	1	PIK3R5_prot
GNGT2_prot	1	PIK3R5_prot
GNB4::LPAR2	1	PIK3R5_prot
GNAO1_prot	1	PIK3R5_prot
LPAR6::GNG12	1	PIK3R5_prot
F2R::GNG7	1	PIK3R5_prot
GNG2_prot	1	PIK3R5_prot
GNG2::LPAR2	1	PIK3R5_prot
LPAR6::GNB2	1	PIK3R5_prot
LPAR1::GNG2	1	PIK3R5_prot
GNB3::LPAR2	1	PIK3R5_prot
GNB5_prot	1	PIK3R5_prot
GNG12_prot	1	PIK3R5_prot
GNG12::LPAR2	1	PIK3R5_prot
LPAR6::GNB3	1	PIK3R5_prot
GNB5::LPAR5	1	PIK3R5_prot
F2R::GNB1	1	PIK3R5_prot
GNG4::LPAR5	1	PIK3R5_prot
F2R::GNG11	1	PIK3R5_prot
LPAR6::GNB4	1	PIK3R5_prot
GNB5::LPAR2	1	PIK3R5_prot
GNB2::LPAR2	1	PIK3R5_prot
GNB1::LPAR2	1	PIK3R5_prot
LPAR6::GNB1	1	PIK3R5_prot
LPAR6::GNG3	1	PIK3R5_prot
GNG2::LPAR5	1	PIK3R5_prot
F2R::GNG2	1	PIK3R5_prot
GNG7::LPAR5	1	PIK3R5_prot
GNGT2::LPAR2	1	PIK3R5_prot
LPAR6::GNB5	1	PIK3R5_prot
LPAR5::GNB4	1	PIK3R5_prot
LPAR1::GNG4	1	PIK3R5_prot
F2R::GNG4	1	PIK3R5_prot
GNG3_prot	1	PIK3R5_prot
F2R::GNG10	1	PIK3R5_prot
LPAR1::GNB3	1	PIK3R5_prot
GNG12::LPAR5	1	PIK3R5_prot
LPAR6::GNG10	1	PIK3R5_prot
F2R::GNG5	1	PIK3R5_prot
LPAR6::GNGT2	1	PIK3R5_prot
LPAR6::GNG5	1	PIK3R5_prot
GNAI1_prot	1	PIK3R5_prot
GNA13_prot	1	PIK3R5_prot
LPAR1::GNG10	1	PIK3R5_prot
GNG11::LPAR5	1	PIK3R5_prot
GNG4_prot	1	PIK3R5_prot
HSP90B1_prot	1	CDC37::HSP90B1
CDC37_prot	1	CDC37::HSP90B1
MTCP1_gen	1	MTCP1_prot
LPAR1::GNB2	1	PIK3CG_prot
LPAR6::GNG4	1	PIK3CG_prot
IRS2_prot	1	PIK3CG_prot
LPAR1::GNG12	1	PIK3CG_prot
GNG3::LPAR2	1	PIK3CG_prot
GNG10_prot	1	PIK3CG_prot
GNG11::LPAR2	1	PIK3CG_prot
GNG10::LPAR2	1	PIK3CG_prot
GNB3::LPAR5	1	PIK3CG_prot
LPAR1::GNB4	1	PIK3CG_prot
GNB4_prot	1	PIK3CG_prot
LPAR6::GNG11	1	PIK3CG_prot
LPAR6::GNG2	1	PIK3CG_prot
GNB5::LPAR1	1	PIK3CG_prot
GNG5::LPAR2	1	PIK3CG_prot
GNG5::LPAR5	1	PIK3CG_prot
GNG10::LPAR5	1	PIK3CG_prot
GNB1::LPAR5	1	PIK3CG_prot
F2R::GNB3	1	PIK3CG_prot
GNB2_prot	1	PIK3CG_prot
GNB5::F2R	1	PIK3CG_prot
LPAR1::GNB1	1	PIK3CG_prot
GNGT2::LPAR5	1	PIK3CG_prot
GNB2::LPAR5	1	PIK3CG_prot
LPAR1::GNG7	1	PIK3CG_prot
GNB3_prot	1	PIK3CG_prot
LPAR6::GNG7	1	PIK3CG_prot
LPAR1::GNG5	1	PIK3CG_prot
GNG11_prot	1	PIK3CG_prot
F2R::GNB2	1	PIK3CG_prot
F2R::GNB4	1	PIK3CG_prot
LPAR1::GNG11	1	PIK3CG_prot
PIK3CG_gen	1	PIK3CG_prot
LPAR1::GNG3	1	PIK3CG_prot
LPAR1::GNGT2	1	PIK3CG_prot
GNG4::LPAR2	1	PIK3CG_prot
GNAI2_prot	1	PIK3CG_prot
F2R::GNGT2	1	PIK3CG_prot
GNG7::LPAR2	1	PIK3CG_prot
GNG3::LPAR5	1	PIK3CG_prot
IRS1_prot	1	PIK3CG_prot
GNAI3_prot	1	PIK3CG_prot
F2R::GNG3	1	PIK3CG_prot
GNG5_prot	1	PIK3CG_prot
GNG7_prot	1	PIK3CG_prot
F2R::GNG12	1	PIK3CG_prot
GNB1_prot	1	PIK3CG_prot
GNGT2_prot	1	PIK3CG_prot
GNB4::LPAR2	1	PIK3CG_prot
GNAO1_prot	1	PIK3CG_prot
LPAR6::GNG12	1	PIK3CG_prot
F2R::GNG7	1	PIK3CG_prot
GNG2_prot	1	PIK3CG_prot
GNG2::LPAR2	1	PIK3CG_prot
LPAR6::GNB2	1	PIK3CG_prot
LPAR1::GNG2	1	PIK3CG_prot
GNB3::LPAR2	1	PIK3CG_prot
GNB5_prot	1	PIK3CG_prot
GNG12_prot	1	PIK3CG_prot
GNG12::LPAR2	1	PIK3CG_prot
LPAR6::GNB3	1	PIK3CG_prot
GNB5::LPAR5	1	PIK3CG_prot
F2R::GNB1	1	PIK3CG_prot
GNG4::LPAR5	1	PIK3CG_prot
F2R::GNG11	1	PIK3CG_prot
LPAR6::GNB4	1	PIK3CG_prot
GNB5::LPAR2	1	PIK3CG_prot
GNB2::LPAR2	1	PIK3CG_prot
GNB1::LPAR2	1	PIK3CG_prot
LPAR6::GNB1	1	PIK3CG_prot
LPAR6::GNG3	1	PIK3CG_prot
GNG2::LPAR5	1	PIK3CG_prot
F2R::GNG2	1	PIK3CG_prot
GNG7::LPAR5	1	PIK3CG_prot
GNGT2::LPAR2	1	PIK3CG_prot
LPAR6::GNB5	1	PIK3CG_prot
LPAR5::GNB4	1	PIK3CG_prot
LPAR1::GNG4	1	PIK3CG_prot
F2R::GNG4	1	PIK3CG_prot
GNG3_prot	1	PIK3CG_prot
F2R::GNG10	1	PIK3CG_prot
LPAR1::GNB3	1	PIK3CG_prot
GNG12::LPAR5	1	PIK3CG_prot
LPAR6::GNG10	1	PIK3CG_prot
F2R::GNG5	1	PIK3CG_prot
LPAR6::GNGT2	1	PIK3CG_prot
LPAR6::GNG5	1	PIK3CG_prot
GNAI1_prot	1	PIK3CG_prot
GNA13_prot	1	PIK3CG_prot
LPAR1::GNG10	1	PIK3CG_prot
GNG11::LPAR5	1	PIK3CG_prot
GNG4_prot	1	PIK3CG_prot
PHLPP2_gen	1	PHLPP2_prot
THEM4_gen	1	THEM4_prot
PHLPP1_gen	1	PHLPP1_prot
PPP2R5E_gen	1	PPP2R5E_prot
LPAR1::GNB2	1	PIK3R6_prot
LPAR6::GNG4	1	PIK3R6_prot
IRS2_prot	1	PIK3R6_prot
LPAR1::GNG12	1	PIK3R6_prot
GNG3::LPAR2	1	PIK3R6_prot
GNG10_prot	1	PIK3R6_prot
GNG11::LPAR2	1	PIK3R6_prot
GNG10::LPAR2	1	PIK3R6_prot
GNB3::LPAR5	1	PIK3R6_prot
LPAR1::GNB4	1	PIK3R6_prot
GNB4_prot	1	PIK3R6_prot
LPAR6::GNG11	1	PIK3R6_prot
LPAR6::GNG2	1	PIK3R6_prot
GNB5::LPAR1	1	PIK3R6_prot
GNG5::LPAR2	1	PIK3R6_prot
GNG5::LPAR5	1	PIK3R6_prot
GNG10::LPAR5	1	PIK3R6_prot
GNB1::LPAR5	1	PIK3R6_prot
F2R::GNB3	1	PIK3R6_prot
GNB2_prot	1	PIK3R6_prot
GNB5::F2R	1	PIK3R6_prot
LPAR1::GNB1	1	PIK3R6_prot
GNGT2::LPAR5	1	PIK3R6_prot
GNB2::LPAR5	1	PIK3R6_prot
LPAR1::GNG7	1	PIK3R6_prot
GNB3_prot	1	PIK3R6_prot
LPAR6::GNG7	1	PIK3R6_prot
LPAR1::GNG5	1	PIK3R6_prot
GNG11_prot	1	PIK3R6_prot
F2R::GNB2	1	PIK3R6_prot
F2R::GNB4	1	PIK3R6_prot
LPAR1::GNG11	1	PIK3R6_prot
LPAR1::GNG3	1	PIK3R6_prot
LPAR1::GNGT2	1	PIK3R6_prot
GNG4::LPAR2	1	PIK3R6_prot
GNAI2_prot	1	PIK3R6_prot
F2R::GNGT2	1	PIK3R6_prot
GNG7::LPAR2	1	PIK3R6_prot
GNG3::LPAR5	1	PIK3R6_prot
IRS1_prot	1	PIK3R6_prot
GNAI3_prot	1	PIK3R6_prot
F2R::GNG3	1	PIK3R6_prot
GNG5_prot	1	PIK3R6_prot
GNG7_prot	1	PIK3R6_prot
F2R::GNG12	1	PIK3R6_prot
GNB1_prot	1	PIK3R6_prot
GNGT2_prot	1	PIK3R6_prot
GNB4::LPAR2	1	PIK3R6_prot
GNAO1_prot	1	PIK3R6_prot
LPAR6::GNG12	1	PIK3R6_prot
F2R::GNG7	1	PIK3R6_prot
GNG2_prot	1	PIK3R6_prot
GNG2::LPAR2	1	PIK3R6_prot
LPAR6::GNB2	1	PIK3R6_prot
LPAR1::GNG2	1	PIK3R6_prot
GNB3::LPAR2	1	PIK3R6_prot
GNB5_prot	1	PIK3R6_prot
GNG12_prot	1	PIK3R6_prot
GNG12::LPAR2	1	PIK3R6_prot
LPAR6::GNB3	1	PIK3R6_prot
GNB5::LPAR5	1	PIK3R6_prot
F2R::GNB1	1	PIK3R6_prot
GNG4::LPAR5	1	PIK3R6_prot
PIK3R6_gen	1	PIK3R6_prot
F2R::GNG11	1	PIK3R6_prot
LPAR6::GNB4	1	PIK3R6_prot
GNB5::LPAR2	1	PIK3R6_prot
GNB2::LPAR2	1	PIK3R6_prot
GNB1::LPAR2	1	PIK3R6_prot
LPAR6::GNB1	1	PIK3R6_prot
LPAR6::GNG3	1	PIK3R6_prot
GNG2::LPAR5	1	PIK3R6_prot
F2R::GNG2	1	PIK3R6_prot
GNG7::LPAR5	1	PIK3R6_prot
GNGT2::LPAR2	1	PIK3R6_prot
LPAR6::GNB5	1	PIK3R6_prot
LPAR5::GNB4	1	PIK3R6_prot
LPAR1::GNG4	1	PIK3R6_prot
F2R::GNG4	1	PIK3R6_prot
GNG3_prot	1	PIK3R6_prot
F2R::GNG10	1	PIK3R6_prot
LPAR1::GNB3	1	PIK3R6_prot
GNG12::LPAR5	1	PIK3R6_prot
LPAR6::GNG10	1	PIK3R6_prot
F2R::GNG5	1	PIK3R6_prot
LPAR6::GNGT2	1	PIK3R6_prot
LPAR6::GNG5	1	PIK3R6_prot
GNAI1_prot	1	PIK3R6_prot
GNA13_prot	1	PIK3R6_prot
LPAR1::GNG10	1	PIK3R6_prot
GNG11::LPAR5	1	PIK3R6_prot
GNG4_prot	1	PIK3R6_prot
PPP2R5B_gen	1	PPP2R5B_prot
PPP2R3C_gen	1	PPP2R3C_prot
WWTR1_prot	1	YWHAQ::WWTR1
YWHAQ_prot	1	YWHAQ::WWTR1
YWHAG_prot	1	WWTR1::YWHAG
WWTR1_prot	1	WWTR1::YWHAG
YWHAE_prot	1	WWTR1::YWHAE
WWTR1_prot	1	WWTR1::YWHAE
YWHAB_prot	1	WWTR1::YWHAB
WWTR1_prot	1	WWTR1::YWHAB
WWTR1_prot	1	WWTR1::YWHAZ
YWHAZ_prot	1	WWTR1::YWHAZ
WWTR1_prot	1	WWTR1::YWHAH
YWHAH_prot	1	WWTR1::YWHAH
CAB39L_gen	1	CAB39L_prot
STRADB_gen	1	STRADB_prot
STRADA_gen	1	STRADA_prot
CAB39_gen	1	CAB39_prot
CASP9_prot	1	CASP3_prot
PRKCA_prot	-1	CASP3_prot
CASP3_gen	1	CASP3_prot
GZMB_prot	1	CASP3_prot
BIRC2_prot	-1	CASP3_prot
XIAP_prot	-1	CASP3_prot
CASP12_prot	1	CASP3_prot
CASP8_prot	1	CASP3_prot
PRKCB_prot	-1	CASP3_prot
BIRC5_prot	-1	CASP3_prot
BIRC3_prot	-1	CASP3_prot
CASP10_prot	1	CASP3_prot
RRAS_prot	1	RASSF5_prot
NRAS_prot	1	RASSF5_prot
RASSF5_gen	1	RASSF5_prot
MRAS_prot	1	RASSF5_prot
KRAS_prot	1	RASSF5_prot
HRAS_prot	1	RASSF5_prot
RAP1B_prot	1	RASSF5_prot
RRAS2_prot	1	RASSF5_prot
RAP1A_prot	1	RASSF5_prot
RRAS_prot	1	RASSF1_prot
NRAS_prot	1	RASSF1_prot
MRAS_prot	1	RASSF1_prot
KRAS_prot	1	RASSF1_prot
HRAS_prot	1	RASSF1_prot
RASSF1_gen	1	RASSF1_prot
RRAS2_prot	1	RASSF1_prot
SPDYE5_gen	1	SPDYE5_prot
SPDYE17_gen	1	SPDYE17_prot
SPDYE18_gen	1	SPDYE18_prot
SPDYE3_gen	1	SPDYE3_prot
CDK7_prot	1	CDK7::CCNH
CCNH_prot	1	CDK7::CCNH
PLK1_prot	1	CDC25A_prot
CHEK1_prot	-1	CDC25A_prot
CHEK2_prot	-1	CDC25A_prot
CDC25A_gen	1	CDC25A_prot
SPDYE11_gen	1	SPDYE11_prot
SPDYE1_gen	1	SPDYE1_prot
SPDYC_gen	1	SPDYC_prot
SPDYE2B_gen	1	SPDYE2B_prot
SPDYA_gen	1	SPDYA_prot
SPDYE16_gen	1	SPDYE16_prot
SPDYE6_gen	1	SPDYE6_prot
NR3C2_prot	1	SGK1_gen
CTNNA2_gen	1	CTNNA2_prot
CTNNA3_gen	1	CTNNA3_prot
CTNNA1_gen	1	CTNNA1_prot
CAMK2B_prot	-1	ADCY4_prot
CAMK2A_prot	-1	ADCY4_prot
CALM2_prot	1	ADCY4_prot
AKT2_prot	1	ADCY4_prot
CNR1_prot	-1	ADCY4_prot
PRKCD_prot	1	ADCY4_prot
PRKACA_prot	1	ADCY4_prot
CAMK2D_prot	-1	ADCY4_prot
GNAI2_prot	-1	ADCY4_prot
CAMK4_prot	-1	ADCY4_prot
AKT3_prot	1	ADCY4_prot
GNAI3_prot	-1	ADCY4_prot
ADCY4_gen	1	ADCY4_prot
CALML6_prot	1	ADCY4_prot
GNAO1_prot	-1	ADCY4_prot
CALML3_prot	1	ADCY4_prot
CALM3_prot	1	ADCY4_prot
CAMK2G_prot	-1	ADCY4_prot
CALML4_prot	1	ADCY4_prot
GNAS_prot	1	ADCY4_prot
PRKACB_prot	1	ADCY4_prot
GNAL_prot	1	ADCY4_prot
GNAI1_prot	-1	ADCY4_prot
AKT1_prot	1	ADCY4_prot
CALM1_prot	1	ADCY4_prot
CSNK1A1_prot	1	SMO_prot
GRK2_prot	1	SMO_prot
TPTEP2-CSNK1E_prot	1	SMO_prot
CSNK1E_prot	1	SMO_prot
BOC_prot	1	SMO_prot
SMO_gen	1	SMO_prot
PTCH2_prot	-1	SMO_prot
GRK3_prot	1	SMO_prot
CSNK1G2_prot	1	SMO_prot
CSNK1G1_prot	1	SMO_prot
CSNK1D_prot	1	SMO_prot
CSNK1G3_prot	1	SMO_prot
CAMK2B_prot	-1	ADCY7_prot
CAMK2A_prot	-1	ADCY7_prot
CALM2_prot	1	ADCY7_prot
AKT2_prot	1	ADCY7_prot
CNR1_prot	-1	ADCY7_prot
PRKCD_prot	1	ADCY7_prot
PRKACA_prot	1	ADCY7_prot
CAMK2D_prot	-1	ADCY7_prot
GNAI2_prot	-1	ADCY7_prot
CAMK4_prot	-1	ADCY7_prot
AKT3_prot	1	ADCY7_prot
GNAI3_prot	-1	ADCY7_prot
CALML6_prot	1	ADCY7_prot
GNAO1_prot	-1	ADCY7_prot
CALML3_prot	1	ADCY7_prot
CALM3_prot	1	ADCY7_prot
CAMK2G_prot	-1	ADCY7_prot
CALML4_prot	1	ADCY7_prot
ADCY7_gen	1	ADCY7_prot
GNAS_prot	1	ADCY7_prot
PRKACB_prot	1	ADCY7_prot
GNAL_prot	1	ADCY7_prot
GNAI1_prot	-1	ADCY7_prot
AKT1_prot	1	ADCY7_prot
CALM1_prot	1	ADCY7_prot
CAMK2B_prot	-1	ADCY1_prot
CAMK2A_prot	-1	ADCY1_prot
CALM2_prot	1	ADCY1_prot
AKT2_prot	1	ADCY1_prot
CNR1_prot	-1	ADCY1_prot
PRKCD_prot	1	ADCY1_prot
PRKACA_prot	1	ADCY1_prot
CAMK2D_prot	-1	ADCY1_prot
GNAI2_prot	-1	ADCY1_prot
CAMK4_prot	-1	ADCY1_prot
AKT3_prot	1	ADCY1_prot
GNAI3_prot	-1	ADCY1_prot
CALML6_prot	1	ADCY1_prot
GNAO1_prot	-1	ADCY1_prot
CALML3_prot	1	ADCY1_prot
CALM3_prot	1	ADCY1_prot
CAMK2G_prot	-1	ADCY1_prot
CALML4_prot	1	ADCY1_prot
GNAS_prot	1	ADCY1_prot
PRKACB_prot	1	ADCY1_prot
GNAL_prot	1	ADCY1_prot
GNAI1_prot	-1	ADCY1_prot
AKT1_prot	1	ADCY1_prot
ADCY1_gen	1	ADCY1_prot
CALM1_prot	1	ADCY1_prot
CAMK2B_prot	-1	ADCY5_prot
CAMK2A_prot	-1	ADCY5_prot
ADCY5_gen	1	ADCY5_prot
CALM2_prot	1	ADCY5_prot
AKT2_prot	1	ADCY5_prot
CNR1_prot	-1	ADCY5_prot
PRKCD_prot	1	ADCY5_prot
PRKACA_prot	1	ADCY5_prot
CAMK2D_prot	-1	ADCY5_prot
GNAI2_prot	-1	ADCY5_prot
CAMK4_prot	-1	ADCY5_prot
AKT3_prot	1	ADCY5_prot
GNAI3_prot	-1	ADCY5_prot
CALML6_prot	1	ADCY5_prot
GNAO1_prot	-1	ADCY5_prot
CALML3_prot	1	ADCY5_prot
CALM3_prot	1	ADCY5_prot
CAMK2G_prot	-1	ADCY5_prot
CALML4_prot	1	ADCY5_prot
GNAS_prot	1	ADCY5_prot
PRKACB_prot	1	ADCY5_prot
GNAL_prot	1	ADCY5_prot
GNAI1_prot	-1	ADCY5_prot
AKT1_prot	1	ADCY5_prot
CALM1_prot	1	ADCY5_prot
CAMK2B_prot	-1	ADCY9_prot
CAMK2A_prot	-1	ADCY9_prot
CALM2_prot	1	ADCY9_prot
AKT2_prot	1	ADCY9_prot
CNR1_prot	-1	ADCY9_prot
PRKCD_prot	1	ADCY9_prot
PRKACA_prot	1	ADCY9_prot
CAMK2D_prot	-1	ADCY9_prot
GNAI2_prot	-1	ADCY9_prot
CAMK4_prot	-1	ADCY9_prot
AKT3_prot	1	ADCY9_prot
GNAI3_prot	-1	ADCY9_prot
CALML6_prot	1	ADCY9_prot
GNAO1_prot	-1	ADCY9_prot
CALML3_prot	1	ADCY9_prot
CALM3_prot	1	ADCY9_prot
CAMK2G_prot	-1	ADCY9_prot
CALML4_prot	1	ADCY9_prot
GNAS_prot	1	ADCY9_prot
PRKACB_prot	1	ADCY9_prot
GNAL_prot	1	ADCY9_prot
GNAI1_prot	-1	ADCY9_prot
AKT1_prot	1	ADCY9_prot
ADCY9_gen	1	ADCY9_prot
CALM1_prot	1	ADCY9_prot
CAMK2B_prot	-1	ADCY6_prot
CAMK2A_prot	-1	ADCY6_prot
CALM2_prot	1	ADCY6_prot
AKT2_prot	1	ADCY6_prot
CNR1_prot	-1	ADCY6_prot
PRKCD_prot	1	ADCY6_prot
PRKACA_prot	1	ADCY6_prot
CAMK2D_prot	-1	ADCY6_prot
GNAI2_prot	-1	ADCY6_prot
CAMK4_prot	-1	ADCY6_prot
AKT3_prot	1	ADCY6_prot
GNAI3_prot	-1	ADCY6_prot
CALML6_prot	1	ADCY6_prot
GNAO1_prot	-1	ADCY6_prot
ADCY6_gen	1	ADCY6_prot
CALML3_prot	1	ADCY6_prot
CALM3_prot	1	ADCY6_prot
CAMK2G_prot	-1	ADCY6_prot
CALML4_prot	1	ADCY6_prot
GNAS_prot	1	ADCY6_prot
PRKACB_prot	1	ADCY6_prot
GNAI1_prot	-1	ADCY6_prot
AKT1_prot	1	ADCY6_prot
CALM1_prot	1	ADCY6_prot
CAMK2B_prot	-1	ADCY3_prot
CAMK2A_prot	-1	ADCY3_prot
CALM2_prot	1	ADCY3_prot
RGS2_prot	-1	ADCY3_prot
AKT2_prot	1	ADCY3_prot
CNR1_prot	-1	ADCY3_prot
PRKCD_prot	1	ADCY3_prot
PRKACA_prot	1	ADCY3_prot
CAMK2D_prot	-1	ADCY3_prot
GNAI2_prot	-1	ADCY3_prot
CAMK4_prot	-1	ADCY3_prot
AKT3_prot	1	ADCY3_prot
GNAI3_prot	-1	ADCY3_prot
CALML6_prot	1	ADCY3_prot
GNAO1_prot	-1	ADCY3_prot
ADCY3_gen	1	ADCY3_prot
CALML3_prot	1	ADCY3_prot
CALM3_prot	1	ADCY3_prot
CAMK2G_prot	-1	ADCY3_prot
CALML4_prot	1	ADCY3_prot
GNAS_prot	1	ADCY3_prot
PRKACB_prot	1	ADCY3_prot
GNAL_prot	1	ADCY3_prot
GNAI1_prot	-1	ADCY3_prot
AKT1_prot	1	ADCY3_prot
CALM1_prot	1	ADCY3_prot
PPP1R3B_prot	-1	CALM2_prot
PPP1R3C_prot	-1	CALM2_prot
PPP1R3E_prot	-1	CALM2_prot
PPP1CC_prot	-1	CALM2_prot
PPP1R3D_prot	-1	CALM2_prot
PPP1CB_prot	-1	CALM2_prot
PLCG2_prot	1	CALM2_prot
PPP1CA_prot	-1	CALM2_prot
PLCG1_prot	1	CALM2_prot
CALM2_gen	1	CALM2_prot
PPP1R3F_prot	-1	CALM2_prot
SYK_prot	1	PLCG2_prot
BLNK::BTK	1	PLCG2_prot
PIK3CA_prot	1	PLCG2_prot
BTK_prot	1	PLCG2_prot
ERBB2_prot	1	PLCG2_prot
PDGFRA_prot	1	PLCG2_prot
PIK3CD_prot	1	PLCG2_prot
PIK3R3_prot	1	PLCG2_prot
TEC_prot	1	PLCG2_prot
EGFR_prot	1	PLCG2_prot
NTRK3_prot	1	PLCG2_prot
ICAM1_prot	1	PLCG2_prot
PIK3CB_prot	1	PLCG2_prot
PLCG2_gen	1	PLCG2_prot
LCP2_prot	1	PLCG2_prot
PDGFRB_prot	1	PLCG2_prot
HCST_prot	1	PLCG2_prot
PIK3R1_prot	1	PLCG2_prot
KDR_prot	1	PLCG2_prot
EGFR::EGFR	1	PLCG2_prot
LOC102723407_prot	1	PLCG2_prot
ERBB3_prot	1	PLCG2_prot
NTRK2_prot	1	PLCG2_prot
LAT_prot	1	PLCG2_prot
PIK3R2_prot	1	PLCG2_prot
PPP1R3B_prot	-1	CALML6_prot
PPP1R3C_prot	-1	CALML6_prot
PPP1R3E_prot	-1	CALML6_prot
PPP1CC_prot	-1	CALML6_prot
PPP1R3D_prot	-1	CALML6_prot
PPP1CB_prot	-1	CALML6_prot
PLCG2_prot	1	CALML6_prot
PPP1CA_prot	-1	CALML6_prot
PLCG1_prot	1	CALML6_prot
PPP1R3F_prot	-1	CALML6_prot
CALML6_gen	1	CALML6_prot
SYK_prot	1	PLCG1_prot
PIK3CA_prot	1	PLCG1_prot
BTK_prot	1	PLCG1_prot
ERBB2_prot	1	PLCG1_prot
PDGFRA_prot	1	PLCG1_prot
PIK3CD_prot	1	PLCG1_prot
PIK3R3_prot	1	PLCG1_prot
TEC_prot	1	PLCG1_prot
EGFR_prot	1	PLCG1_prot
NTRK3_prot	1	PLCG1_prot
ICAM1_prot	1	PLCG1_prot
PIK3CB_prot	1	PLCG1_prot
LCP2_prot	1	PLCG1_prot
PDGFRB_prot	1	PLCG1_prot
HCST_prot	1	PLCG1_prot
PIK3R1_prot	1	PLCG1_prot
ITK_prot	1	PLCG1_prot
KDR_prot	1	PLCG1_prot
EGFR::EGFR	1	PLCG1_prot
LOC102723407_prot	1	PLCG1_prot
PLCG1_gen	1	PLCG1_prot
ERBB3_prot	1	PLCG1_prot
NTRK2_prot	1	PLCG1_prot
LAT_prot	1	PLCG1_prot
PIK3R2_prot	1	PLCG1_prot
PPP1R3B_prot	-1	CALML3_prot
PPP1R3C_prot	-1	CALML3_prot
PPP1R3E_prot	-1	CALML3_prot
PPP1CC_prot	-1	CALML3_prot
PPP1R3D_prot	-1	CALML3_prot
PPP1CB_prot	-1	CALML3_prot
PLCG2_prot	1	CALML3_prot
PPP1CA_prot	-1	CALML3_prot
PLCG1_prot	1	CALML3_prot
PPP1R3F_prot	-1	CALML3_prot
CALML3_gen	1	CALML3_prot
PPP1R3B_prot	-1	CALM3_prot
PPP1R3C_prot	-1	CALM3_prot
PPP1R3E_prot	-1	CALM3_prot
CALM3_gen	1	CALM3_prot
PPP1CC_prot	-1	CALM3_prot
PPP1R3D_prot	-1	CALM3_prot
PPP1CB_prot	-1	CALM3_prot
PLCG2_prot	1	CALM3_prot
PPP1CA_prot	-1	CALM3_prot
PLCG1_prot	1	CALM3_prot
PPP1R3F_prot	-1	CALM3_prot
PPP1R3B_prot	-1	CALML4_prot
PPP1R3C_prot	-1	CALML4_prot
PPP1R3E_prot	-1	CALML4_prot
PPP1CC_prot	-1	CALML4_prot
PPP1R3D_prot	-1	CALML4_prot
PPP1CB_prot	-1	CALML4_prot
PLCG2_prot	1	CALML4_prot
PPP1CA_prot	-1	CALML4_prot
PLCG1_prot	1	CALML4_prot
PPP1R3F_prot	-1	CALML4_prot
CALML4_gen	1	CALML4_prot
PPP1R3B_prot	-1	CALM1_prot
PPP1R3C_prot	-1	CALM1_prot
PPP1R3E_prot	-1	CALM1_prot
PPP1CC_prot	-1	CALM1_prot
PPP1R3D_prot	-1	CALM1_prot
PPP1CB_prot	-1	CALM1_prot
PLCG2_prot	1	CALM1_prot
PPP1CA_prot	-1	CALM1_prot
PLCG1_prot	1	CALM1_prot
CALM1_gen	1	CALM1_prot
PPP1R3F_prot	-1	CALM1_prot
TPTEP2-CSNK1E_prot	1	TPTEP2-CSNK1E::DVL1
DVL1_prot	1	TPTEP2-CSNK1E::DVL1
FZD5_prot	1	DVL3_prot
LRP6_prot	1	DVL3_prot
FZD4_prot	1	DVL3_prot
SENP2_prot	-1	DVL3_prot
FZD2_prot	1	DVL3_prot
FZD3_prot	1	DVL3_prot
FZD6_prot	1	DVL3_prot
GNAO1_prot	1	DVL3_prot
FZD1_prot	1	DVL3_prot
BAMBI_prot	1	DVL3_prot
FZD7_prot	1	DVL3_prot
GNAQ_prot	1	DVL3_prot
CXXC4_prot	-1	DVL3_prot
FZD10_prot	1	DVL3_prot
FZD9_prot	1	DVL3_prot
DVL3_gen	1	DVL3_prot
FZD8_prot	1	DVL3_prot
LRP5_prot	1	DVL3_prot
CSNK1D_prot	1	CSNK1D::DVL1
DVL1_prot	1	CSNK1D::DVL1
CSNK1E_prot	1	CSNK1E::DVL2
DVL2_prot	1	CSNK1E::DVL2
CSNK1E_prot	1	CSNK1E::DVL1
DVL1_prot	1	CSNK1E::DVL1
TPTEP2-CSNK1E_prot	1	TPTEP2-CSNK1E::DVL2
DVL2_prot	1	TPTEP2-CSNK1E::DVL2
DVL2_prot	1	CSNK1D::DVL2
CSNK1D_prot	1	CSNK1D::DVL2
DVL3_prot	1	TPTEP2-CSNK1E::DVL3
TPTEP2-CSNK1E_prot	1	TPTEP2-CSNK1E::DVL3
FZD5_prot	1	DVL2_prot
LRP6_prot	1	DVL2_prot
FZD4_prot	1	DVL2_prot
SENP2_prot	-1	DVL2_prot
FZD2_prot	1	DVL2_prot
DVL2_gen	1	DVL2_prot
FZD3_prot	1	DVL2_prot
FZD6_prot	1	DVL2_prot
GNAO1_prot	1	DVL2_prot
FZD1_prot	1	DVL2_prot
BAMBI_prot	1	DVL2_prot
FZD7_prot	1	DVL2_prot
GNAQ_prot	1	DVL2_prot
CXXC4_prot	-1	DVL2_prot
FZD10_prot	1	DVL2_prot
FZD9_prot	1	DVL2_prot
FZD8_prot	1	DVL2_prot
LRP5_prot	1	DVL2_prot
FZD5_prot	1	DVL1_prot
LRP6_prot	1	DVL1_prot
FZD4_prot	1	DVL1_prot
SENP2_prot	-1	DVL1_prot
FZD2_prot	1	DVL1_prot
DVL1_gen	1	DVL1_prot
FZD3_prot	1	DVL1_prot
FZD6_prot	1	DVL1_prot
GNAO1_prot	1	DVL1_prot
FZD1_prot	1	DVL1_prot
BAMBI_prot	1	DVL1_prot
FZD7_prot	1	DVL1_prot
GNAQ_prot	1	DVL1_prot
CXXC4_prot	-1	DVL1_prot
FZD10_prot	1	DVL1_prot
FZD9_prot	1	DVL1_prot
FZD8_prot	1	DVL1_prot
LRP5_prot	1	DVL1_prot
DVL3_prot	1	CSNK1E::DVL3
CSNK1E_prot	1	CSNK1E::DVL3
DVL3_prot	1	CSNK1D::DVL3
CSNK1D_prot	1	CSNK1D::DVL3
TLR4_prot	1	TIRAP::MYD88
TIRAP_prot	1	TIRAP::MYD88
MYD88_prot	1	TIRAP::MYD88
TNFRSF11A_gen	1	TNFRSF11A_prot
TNFSF11_prot	1	TNFRSF11A_prot
FHL2_gen	1	FHL2_prot
CYLD_gen	1	CYLD_prot
SPATA2_prot	1	CYLD_prot
IKBKE_prot	-1	CYLD_prot
CASP8_prot	-1	CYLD_prot
SPATA2L_prot	1	CYLD_prot
IRAK1_prot	1	IRAK1::IRAK4
IRAK4_prot	1	IRAK1::IRAK4
MYD88_prot	1	IRAK1::IRAK4
AMBRA1_gen	1	AMBRA1_prot
ULK1_prot	1	AMBRA1_prot
PRKN_prot	1	AMBRA1_prot
ULK2_prot	1	AMBRA1_prot
DHX58_prot	-1	DDX58_prot
RNF125_prot	-1	DDX58_prot
CYLD_prot	-1	DDX58_prot
DDX58_gen	1	DDX58_prot
TRIM25_prot	1	DDX58_prot
RPS6KA4_prot	1	CREB3L3_prot
AKT2_prot	1	CREB3L3_prot
CREB3L3_gen	1	CREB3L3_prot
PPP1CC_prot	-1	CREB3L3_prot
MAPK1_prot	1	CREB3L3_prot
PRKCA_prot	1	CREB3L3_prot
PRKACA_prot	1	CREB3L3_prot
PPP1CB_prot	-1	CREB3L3_prot
AKT3_prot	1	CREB3L3_prot
PRKG1_prot	1	CREB3L3_prot
PPP1CA_prot	-1	CREB3L3_prot
PRKCB_prot	1	CREB3L3_prot
CREM_prot	-1	CREB3L3_prot
RPS6KA5_prot	1	CREB3L3_prot
PRKACB_prot	1	CREB3L3_prot
AKT1_prot	1	CREB3L3_prot
MAPK3_prot	1	CREB3L3_prot
RPS6KA4_prot	1	CREB3L1_prot
AKT2_prot	1	CREB3L1_prot
PPP1CC_prot	-1	CREB3L1_prot
MAPK1_prot	1	CREB3L1_prot
PRKCA_prot	1	CREB3L1_prot
PRKACA_prot	1	CREB3L1_prot
CREB3L1_gen	1	CREB3L1_prot
PPP1CB_prot	-1	CREB3L1_prot
AKT3_prot	1	CREB3L1_prot
PRKG1_prot	1	CREB3L1_prot
PPP1CA_prot	-1	CREB3L1_prot
PRKCB_prot	1	CREB3L1_prot
CREM_prot	-1	CREB3L1_prot
RPS6KA5_prot	1	CREB3L1_prot
PRKACB_prot	1	CREB3L1_prot
AKT1_prot	1	CREB3L1_prot
MAPK3_prot	1	CREB3L1_prot
RPS6KA4_prot	1	CREB3L2_prot
AKT2_prot	1	CREB3L2_prot
PPP1CC_prot	-1	CREB3L2_prot
MAPK1_prot	1	CREB3L2_prot
PRKCA_prot	1	CREB3L2_prot
PRKACA_prot	1	CREB3L2_prot
PPP1CB_prot	-1	CREB3L2_prot
AKT3_prot	1	CREB3L2_prot
PRKG1_prot	1	CREB3L2_prot
PPP1CA_prot	-1	CREB3L2_prot
PRKCB_prot	1	CREB3L2_prot
CREM_prot	-1	CREB3L2_prot
CREB3L2_gen	1	CREB3L2_prot
RPS6KA5_prot	1	CREB3L2_prot
PRKACB_prot	1	CREB3L2_prot
AKT1_prot	1	CREB3L2_prot
MAPK3_prot	1	CREB3L2_prot
RPS6KA4_prot	1	CREB3_prot
AKT2_prot	1	CREB3_prot
PPP1CC_prot	-1	CREB3_prot
MAPK1_prot	1	CREB3_prot
PRKCA_prot	1	CREB3_prot
PRKACA_prot	1	CREB3_prot
PPP1CB_prot	-1	CREB3_prot
AKT3_prot	1	CREB3_prot
PRKG1_prot	1	CREB3_prot
PPP1CA_prot	-1	CREB3_prot
CREB3_gen	1	CREB3_prot
PRKCB_prot	1	CREB3_prot
CREM_prot	-1	CREB3_prot
RPS6KA5_prot	1	CREB3_prot
PRKACB_prot	1	CREB3_prot
AKT1_prot	1	CREB3_prot
MAPK3_prot	1	CREB3_prot
RPS6KA4_prot	1	CREB3L4_prot
AKT2_prot	1	CREB3L4_prot
PPP1CC_prot	-1	CREB3L4_prot
MAPK1_prot	1	CREB3L4_prot
PRKCA_prot	1	CREB3L4_prot
CREB3L4_gen	1	CREB3L4_prot
PRKACA_prot	1	CREB3L4_prot
PPP1CB_prot	-1	CREB3L4_prot
AKT3_prot	1	CREB3L4_prot
PRKG1_prot	1	CREB3L4_prot
PPP1CA_prot	-1	CREB3L4_prot
PRKCB_prot	1	CREB3L4_prot
CREM_prot	-1	CREB3L4_prot
RPS6KA5_prot	1	CREB3L4_prot
PRKACB_prot	1	CREB3L4_prot
AKT1_prot	1	CREB3L4_prot
MAPK3_prot	1	CREB3L4_prot
CREB5_gen	1	CREB5_prot
RPS6KA4_prot	1	CREB5_prot
AKT2_prot	1	CREB5_prot
PPP1CC_prot	-1	CREB5_prot
MAPK1_prot	1	CREB5_prot
PRKCA_prot	1	CREB5_prot
PRKACA_prot	1	CREB5_prot
PPP1CB_prot	-1	CREB5_prot
AKT3_prot	1	CREB5_prot
PRKG1_prot	1	CREB5_prot
PPP1CA_prot	-1	CREB5_prot
PRKCB_prot	1	CREB5_prot
CREM_prot	-1	CREB5_prot
RPS6KA5_prot	1	CREB5_prot
PRKACB_prot	1	CREB5_prot
AKT1_prot	1	CREB5_prot
MAPK3_prot	1	CREB5_prot
JAG1_gen	1	JAG1_prot
LFNG_gen	1	LFNG_prot
ADAM17_gen	1	ADAM17_prot
JAG2_gen	1	JAG2_prot
DLL1_gen	1	DLL1_prot
NUMB_gen	1	NUMB_prot
PSEN2_prot	1	NCSTN::PSENEN::PSEN2::APH1B
APH1B_prot	1	NCSTN::PSENEN::PSEN2::APH1B
NCSTN_prot	1	NCSTN::PSENEN::PSEN2::APH1B
PSENEN_prot	1	NCSTN::PSENEN::PSEN2::APH1B
PSEN2_prot	1	NCSTN::APH1A::PSENEN::PSEN2
NCSTN_prot	1	NCSTN::APH1A::PSENEN::PSEN2
APH1A_prot	1	NCSTN::APH1A::PSENEN::PSEN2
PSENEN_prot	1	NCSTN::APH1A::PSENEN::PSEN2
DLL4_gen	1	DLL4_prot
NUMBL_gen	1	NUMBL_prot
APH1B_prot	1	NCSTN::PSENEN::PSEN1::APH1B
NCSTN_prot	1	NCSTN::PSENEN::PSEN1::APH1B
PSEN1_prot	1	NCSTN::PSENEN::PSEN1::APH1B
PSENEN_prot	1	NCSTN::PSENEN::PSEN1::APH1B
RFNG_gen	1	RFNG_prot
NCSTN_prot	1	NCSTN::APH1A::PSENEN::PSEN1
APH1A_prot	1	NCSTN::APH1A::PSENEN::PSEN1
PSEN1_prot	1	NCSTN::APH1A::PSENEN::PSEN1
PSENEN_prot	1	NCSTN::APH1A::PSENEN::PSEN1
MFNG_gen	1	MFNG_prot
FLT4_prot	1	PLCB4_prot
CSF1R_prot	1	PLCB4_prot
GNG10_prot	1	PLCB4_prot
GNB4_prot	1	PLCB4_prot
GNB2_prot	1	PLCB4_prot
GNA14_prot	1	PLCB4_prot
FLT1_prot	1	PLCB4_prot
GNB3_prot	1	PLCB4_prot
FGFR4_prot	1	PLCB4_prot
GNG11_prot	1	PLCB4_prot
EPHA2_prot	1	PLCB4_prot
MET_prot	1	PLCB4_prot
TEK_prot	1	PLCB4_prot
KIT_prot	1	PLCB4_prot
GNAI2_prot	1	PLCB4_prot
PDGFRA_prot	1	PLCB4_prot
GNA11_prot	1	PLCB4_prot
GNAI3_prot	1	PLCB4_prot
GNG5_prot	1	PLCB4_prot
GNG7_prot	1	PLCB4_prot
PRKG1_prot	-1	PLCB4_prot
GNB1_prot	1	PLCB4_prot
EGFR_prot	1	PLCB4_prot
GNGT2_prot	1	PLCB4_prot
GNAO1_prot	1	PLCB4_prot
GNG2_prot	1	PLCB4_prot
FGFR2_prot	1	PLCB4_prot
GNB5_prot	1	PLCB4_prot
GNG12_prot	1	PLCB4_prot
NGFR_prot	1	PLCB4_prot
PDGFRB_prot	1	PLCB4_prot
PLCB4_gen	1	PLCB4_prot
IGF1R_prot	1	PLCB4_prot
GNAQ_prot	1	PLCB4_prot
KDR_prot	1	PLCB4_prot
FGFR3_prot	1	PLCB4_prot
FGFR1_prot	1	PLCB4_prot
GNG3_prot	1	PLCB4_prot
GNA15_prot	1	PLCB4_prot
GNAI1_prot	1	PLCB4_prot
INSR_prot	1	PLCB4_prot
GNG4_prot	1	PLCB4_prot
FLT4_prot	1	PLCB2_prot
CSF1R_prot	1	PLCB2_prot
GNG10_prot	1	PLCB2_prot
GNB4_prot	1	PLCB2_prot
GNB2_prot	1	PLCB2_prot
GNA14_prot	1	PLCB2_prot
FLT1_prot	1	PLCB2_prot
GNB3_prot	1	PLCB2_prot
FGFR4_prot	1	PLCB2_prot
GNG11_prot	1	PLCB2_prot
EPHA2_prot	1	PLCB2_prot
PLCB2_gen	1	PLCB2_prot
MET_prot	1	PLCB2_prot
TEK_prot	1	PLCB2_prot
KIT_prot	1	PLCB2_prot
GNAI2_prot	1	PLCB2_prot
PDGFRA_prot	1	PLCB2_prot
GNA11_prot	1	PLCB2_prot
GNAI3_prot	1	PLCB2_prot
GNG5_prot	1	PLCB2_prot
GNG7_prot	1	PLCB2_prot
PRKG1_prot	-1	PLCB2_prot
GNB1_prot	1	PLCB2_prot
EGFR_prot	1	PLCB2_prot
GNGT2_prot	1	PLCB2_prot
GNAO1_prot	1	PLCB2_prot
GNG2_prot	1	PLCB2_prot
FGFR2_prot	1	PLCB2_prot
GNB5_prot	1	PLCB2_prot
GNG12_prot	1	PLCB2_prot
NGFR_prot	1	PLCB2_prot
PDGFRB_prot	1	PLCB2_prot
IGF1R_prot	1	PLCB2_prot
GNAQ_prot	1	PLCB2_prot
KDR_prot	1	PLCB2_prot
FGFR3_prot	1	PLCB2_prot
FGFR1_prot	1	PLCB2_prot
GNG3_prot	1	PLCB2_prot
GNA15_prot	1	PLCB2_prot
GNAI1_prot	1	PLCB2_prot
INSR_prot	1	PLCB2_prot
GNG4_prot	1	PLCB2_prot
FLT4_prot	1	PLCB1_prot
CSF1R_prot	1	PLCB1_prot
GNG10_prot	1	PLCB1_prot
GNB4_prot	1	PLCB1_prot
GNB2_prot	1	PLCB1_prot
GNA14_prot	1	PLCB1_prot
FLT1_prot	1	PLCB1_prot
GNB3_prot	1	PLCB1_prot
FGFR4_prot	1	PLCB1_prot
GNG11_prot	1	PLCB1_prot
EPHA2_prot	1	PLCB1_prot
MET_prot	1	PLCB1_prot
TEK_prot	1	PLCB1_prot
KIT_prot	1	PLCB1_prot
GNAI2_prot	1	PLCB1_prot
PDGFRA_prot	1	PLCB1_prot
PLCB1_gen	1	PLCB1_prot
GNA11_prot	1	PLCB1_prot
GNAI3_prot	1	PLCB1_prot
GNG5_prot	1	PLCB1_prot
GNG7_prot	1	PLCB1_prot
PRKG1_prot	-1	PLCB1_prot
GNB1_prot	1	PLCB1_prot
EGFR_prot	1	PLCB1_prot
GNGT2_prot	1	PLCB1_prot
GNAO1_prot	1	PLCB1_prot
GNG2_prot	1	PLCB1_prot
FGFR2_prot	1	PLCB1_prot
GNB5_prot	1	PLCB1_prot
GNG12_prot	1	PLCB1_prot
NGFR_prot	1	PLCB1_prot
PDGFRB_prot	1	PLCB1_prot
IGF1R_prot	1	PLCB1_prot
GNAQ_prot	1	PLCB1_prot
KDR_prot	1	PLCB1_prot
FGFR3_prot	1	PLCB1_prot
FGFR1_prot	1	PLCB1_prot
GNG3_prot	1	PLCB1_prot
GNA15_prot	1	PLCB1_prot
GNAI1_prot	1	PLCB1_prot
INSR_prot	1	PLCB1_prot
GNG4_prot	1	PLCB1_prot
FLT4_prot	1	PLCB3_prot
CSF1R_prot	1	PLCB3_prot
GNG10_prot	1	PLCB3_prot
GNB4_prot	1	PLCB3_prot
GNB2_prot	1	PLCB3_prot
GNA14_prot	1	PLCB3_prot
FLT1_prot	1	PLCB3_prot
GNB3_prot	1	PLCB3_prot
FGFR4_prot	1	PLCB3_prot
GNG11_prot	1	PLCB3_prot
EPHA2_prot	1	PLCB3_prot
MET_prot	1	PLCB3_prot
TEK_prot	1	PLCB3_prot
KIT_prot	1	PLCB3_prot
GNAI2_prot	1	PLCB3_prot
PDGFRA_prot	1	PLCB3_prot
GNA11_prot	1	PLCB3_prot
GNAI3_prot	1	PLCB3_prot
PLCB3_gen	1	PLCB3_prot
GNG5_prot	1	PLCB3_prot
GNG7_prot	1	PLCB3_prot
PRKG1_prot	-1	PLCB3_prot
GNB1_prot	1	PLCB3_prot
EGFR_prot	1	PLCB3_prot
GNGT2_prot	1	PLCB3_prot
GNAO1_prot	1	PLCB3_prot
GNG2_prot	1	PLCB3_prot
FGFR2_prot	1	PLCB3_prot
GNB5_prot	1	PLCB3_prot
GNG12_prot	1	PLCB3_prot
NGFR_prot	1	PLCB3_prot
PDGFRB_prot	1	PLCB3_prot
IGF1R_prot	1	PLCB3_prot
GNAQ_prot	1	PLCB3_prot
KDR_prot	1	PLCB3_prot
FGFR3_prot	1	PLCB3_prot
FGFR1_prot	1	PLCB3_prot
GNG3_prot	1	PLCB3_prot
GNA15_prot	1	PLCB3_prot
GNAI1_prot	1	PLCB3_prot
INSR_prot	1	PLCB3_prot
GNG4_prot	1	PLCB3_prot
RPS6KA4_prot	1	ATF6B_prot
AKT2_prot	1	ATF6B_prot
ATF6B_gen	1	ATF6B_prot
MAPK1_prot	1	ATF6B_prot
PRKCA_prot	1	ATF6B_prot
PRKACA_prot	1	ATF6B_prot
AKT3_prot	1	ATF6B_prot
PRKG1_prot	1	ATF6B_prot
PRKCB_prot	1	ATF6B_prot
CREM_prot	-1	ATF6B_prot
RPS6KA5_prot	1	ATF6B_prot
PRKACB_prot	1	ATF6B_prot
AKT1_prot	1	ATF6B_prot
MAPK3_prot	1	ATF6B_prot
WFS1_prot	-1	ATF6B_prot
RPS6KA4_prot	1	ATF2_prot
AKT2_prot	1	ATF2_prot
MAPK14_prot	1	ATF2_prot
MAPK1_prot	1	ATF2_prot
PRKCA_prot	1	ATF2_prot
PRKACA_prot	1	ATF2_prot
AKT3_prot	1	ATF2_prot
PRKG1_prot	1	ATF2_prot
PRKCB_prot	1	ATF2_prot
MAPK13_prot	1	ATF2_prot
ATF2_gen	1	ATF2_prot
CREM_prot	-1	ATF2_prot
MAPK11_prot	1	ATF2_prot
MAPK12_prot	1	ATF2_prot
RPS6KA5_prot	1	ATF2_prot
PRKACB_prot	1	ATF2_prot
AKT1_prot	1	ATF2_prot
MAPK3_prot	1	ATF2_prot
RPS6KA2_prot	1	ATF4_prot
RPS6KA4_prot	1	ATF4_prot
ATF4_gen	1	ATF4_prot
AKT2_prot	1	ATF4_prot
EIF2AK3_prot	1	ATF4_prot
MAPK1_prot	1	ATF4_prot
PRKCA_prot	1	ATF4_prot
PRKACA_prot	1	ATF4_prot
AKT3_prot	1	ATF4_prot
PRKG1_prot	1	ATF4_prot
RPS6KA3_prot	1	ATF4_prot
MAPKAPK2_prot	1	ATF4_prot
PRKCB_prot	1	ATF4_prot
RPS6KA1_prot	1	ATF4_prot
CREM_prot	-1	ATF4_prot
EIF2S1_prot	1	ATF4_prot
RPS6KA5_prot	1	ATF4_prot
PRKACB_prot	1	ATF4_prot
AKT1_prot	1	ATF4_prot
MAPK3_prot	1	ATF4_prot
ELK1_prot	1	ELK1::ELK4::SRF
ELK4_prot	1	ELK1::ELK4::SRF
SRF_prot	1	ELK1::ELK4::SRF
SMAD9_prot	1	DUSP9_gen
SMAD5_prot	1	DUSP9_gen
SMAD1_prot	1	DUSP9_gen
MAPK1_prot	1	RPS6KA2_prot
RPS6KA2_gen	1	RPS6KA2_prot
MAPK7_prot	1	RPS6KA2_prot
MAPK3_prot	1	RPS6KA2_prot
MAGI2_prot	1	RAPGEF2_prot
MAGI1_prot	1	RAPGEF2_prot
MAGI3_prot	1	RAPGEF2_prot
RAPGEF2_gen	1	RAPGEF2_prot
GNG10_prot	1	RASGRF1_prot
CALM2_prot	1	RASGRF1_prot
GNB4_prot	1	RASGRF1_prot
GNB2_prot	1	RASGRF1_prot
GNB3_prot	1	RASGRF1_prot
GNG11_prot	1	RASGRF1_prot
PRKACA_prot	1	RASGRF1_prot
GNG5_prot	1	RASGRF1_prot
GNG7_prot	1	RASGRF1_prot
GNB1_prot	1	RASGRF1_prot
CALML6_prot	1	RASGRF1_prot
GNGT2_prot	1	RASGRF1_prot
GNG2_prot	1	RASGRF1_prot
GNB5_prot	1	RASGRF1_prot
GNG12_prot	1	RASGRF1_prot
CALML3_prot	1	RASGRF1_prot
RASGRF1_gen	1	RASGRF1_prot
CALM3_prot	1	RASGRF1_prot
CALML4_prot	1	RASGRF1_prot
GNG3_prot	1	RASGRF1_prot
PRKACB_prot	1	RASGRF1_prot
GNG4_prot	1	RASGRF1_prot
CALM1_prot	1	RASGRF1_prot
OSM_prot	1	IL3RA_prot
IL17D_prot	1	IL3RA_prot
CTF1_prot	1	IL3RA_prot
IFNL3_prot	1	IL3RA_prot
EPO_prot	1	IL3RA_prot
IL24_prot	1	IL3RA_prot
CNTF_prot	1	IL3RA_prot
LIF_prot	1	IL3RA_prot
IL3RA_gen	1	IL3RA_prot
IL11_prot	1	IL3RA_prot
TSLP_prot	1	IL3RA_prot
IL6_prot	1	IL3RA_prot
IFNG_prot	1	IL3RA_prot
IL12A_prot	1	IL3RA_prot
IL23A_prot	1	IL3RA_prot
IL7_prot	1	IL3RA_prot
IFNL2_prot	1	IL3RA_prot
IL10_prot	1	IL3RA_prot
IFNL1_prot	1	IL3RA_prot
IL15_prot	1	IL3RA_prot
THPO_prot	1	IL3RA_prot
RASAL2_gen	1	RASAL2_prot
SYNGAP1_gen	1	SYNGAP1_prot
RASA3_gen	1	RASA3_prot
RPS6KA3_gen	1	RPS6KA3_prot
MAPK1_prot	1	RPS6KA3_prot
MAPK7_prot	1	RPS6KA3_prot
MAPK3_prot	1	RPS6KA3_prot
RASGRP4_gen	1	RASGRP4_prot
GNG10_prot	1	RASGRF2_prot
CALM2_prot	1	RASGRF2_prot
GNB4_prot	1	RASGRF2_prot
GNB2_prot	1	RASGRF2_prot
GNB3_prot	1	RASGRF2_prot
GNG11_prot	1	RASGRF2_prot
PRKACA_prot	1	RASGRF2_prot
GNG5_prot	1	RASGRF2_prot
GNG7_prot	1	RASGRF2_prot
GNB1_prot	1	RASGRF2_prot
CALML6_prot	1	RASGRF2_prot
GNGT2_prot	1	RASGRF2_prot
GNG2_prot	1	RASGRF2_prot
GNB5_prot	1	RASGRF2_prot
GNG12_prot	1	RASGRF2_prot
CALML3_prot	1	RASGRF2_prot
CALM3_prot	1	RASGRF2_prot
CALML4_prot	1	RASGRF2_prot
GNG3_prot	1	RASGRF2_prot
RASGRF2_gen	1	RASGRF2_prot
PRKACB_prot	1	RASGRF2_prot
GNG4_prot	1	RASGRF2_prot
CALM1_prot	1	RASGRF2_prot
OSM_prot	1	CSF2RB_prot
IL17D_prot	1	CSF2RB_prot
CTF1_prot	1	CSF2RB_prot
IFNL3_prot	1	CSF2RB_prot
EPO_prot	1	CSF2RB_prot
IL24_prot	1	CSF2RB_prot
CNTF_prot	1	CSF2RB_prot
LIF_prot	1	CSF2RB_prot
IL11_prot	1	CSF2RB_prot
TSLP_prot	1	CSF2RB_prot
CSF2RB_gen	1	CSF2RB_prot
IL6_prot	1	CSF2RB_prot
IFNG_prot	1	CSF2RB_prot
IL12A_prot	1	CSF2RB_prot
IL23A_prot	1	CSF2RB_prot
IL7_prot	1	CSF2RB_prot
IFNL2_prot	1	CSF2RB_prot
IL10_prot	1	CSF2RB_prot
IFNL1_prot	1	CSF2RB_prot
IL15_prot	1	CSF2RB_prot
THPO_prot	1	CSF2RB_prot
RASGRP1_gen	1	RASGRP1_prot
SOS2_prot	1	RASGRP1_prot
SOS1_prot	1	RASGRP1_prot
GNA12_prot	1	ARHGEF12_prot
ARHGEF12_gen	1	ARHGEF12_prot
ARHGEF6_prot	-1	ARHGEF12_prot
ARHGEF7_prot	-1	ARHGEF12_prot
GNA13_prot	1	ARHGEF12_prot
RPS6KA1_gen	1	RPS6KA1_prot
MAPK1_prot	1	RPS6KA1_prot
MAPK7_prot	1	RPS6KA1_prot
MAPK3_prot	1	RPS6KA1_prot
RASAL3_gen	1	RASAL3_prot
RASGRP2_gen	1	RASGRP2_prot
RASA4_gen	1	RASA4_prot
GAB1_prot	1	SOS2_prot
FGFR4_prot	1	SOS2_prot
SHC2_prot	1	SOS2_prot
SOS2_gen	1	SOS2_prot
PDGFRA_prot	1	SOS2_prot
EGFR_prot	1	SOS2_prot
GAB2_prot	1	SOS2_prot
SHC4_prot	1	SOS2_prot
FGFR2_prot	1	SOS2_prot
GRB2::PTPN11	1	SOS2_prot
SHC3_prot	1	SOS2_prot
PDGFRB_prot	1	SOS2_prot
GRB2_prot	1	SOS2_prot
PTPN11_prot	1	SOS2_prot
FGFR3_prot	1	SOS2_prot
FGFR1_prot	1	SOS2_prot
SHC1_prot	1	SOS2_prot
RASAL1_gen	1	RASAL1_prot
GAB1_prot	1	SOS1_prot
SOS1_gen	1	SOS1_prot
FGFR4_prot	1	SOS1_prot
SHC2_prot	1	SOS1_prot
PDGFRA_prot	1	SOS1_prot
EGFR_prot	1	SOS1_prot
GAB2_prot	1	SOS1_prot
SHC4_prot	1	SOS1_prot
FGFR2_prot	1	SOS1_prot
GRB2::PTPN11	1	SOS1_prot
SHC3_prot	1	SOS1_prot
PDGFRB_prot	1	SOS1_prot
GRB2_prot	1	SOS1_prot
PTPN11_prot	1	SOS1_prot
FGFR3_prot	1	SOS1_prot
FGFR1_prot	1	SOS1_prot
SHC1_prot	1	SOS1_prot
RASGRP3_gen	1	RASGRP3_prot
SOS2_prot	1	RASGRP3_prot
SOS1_prot	1	RASGRP3_prot
RASA4B_gen	1	RASA4B_prot
RRAS_prot	1	ARAF_prot
NRAS_prot	1	ARAF_prot
PRKCQ_prot	1	ARAF_prot
PRKCE_prot	1	ARAF_prot
PRKCA_prot	1	ARAF_prot
PRKCD_prot	1	ARAF_prot
ARRB2_prot	1	ARAF_prot
ARRB1_prot	1	ARAF_prot
MRAS_prot	1	ARAF_prot
KRAS_prot	1	ARAF_prot
ARAF_gen	1	ARAF_prot
HRAS_prot	1	ARAF_prot
PRKCB_prot	1	ARAF_prot
RAP1B_prot	1	ARAF_prot
PRKCH_prot	1	ARAF_prot
RRAS2_prot	1	ARAF_prot
RAP1A_prot	1	ARAF_prot
RRAS_prot	1	BRAF_prot
NRAS_prot	1	BRAF_prot
BRAF_gen	1	BRAF_prot
PRKCQ_prot	1	BRAF_prot
PRKCE_prot	1	BRAF_prot
PRKCA_prot	1	BRAF_prot
PRKCD_prot	1	BRAF_prot
ARRB2_prot	1	BRAF_prot
ARRB1_prot	1	BRAF_prot
MRAS_prot	1	BRAF_prot
KRAS_prot	1	BRAF_prot
HRAS_prot	1	BRAF_prot
PRKCB_prot	1	BRAF_prot
RAP1B_prot	1	BRAF_prot
PRKCH_prot	1	BRAF_prot
RRAS2_prot	1	BRAF_prot
RAP1A_prot	1	BRAF_prot
RASD1_gen	1	RASD1_prot
CNR1_gen	1	CNR1_prot
GHRL_prot	1	GABBR1_prot
GABBR1_gen	1	GABBR1_prot
DRD4_gen	1	DRD4_prot
HTR1D_gen	1	HTR1D_prot
GHRL_prot	1	HTR1D_prot
GHRL_prot	1	GABBR2_prot
GABBR2_gen	1	GABBR2_prot
HTR7_gen	1	HTR7_prot
HTR1B_gen	1	HTR1B_prot
GHRL_prot	1	HTR1B_prot
ROCK2_prot	1	PTEN_prot
PTEN_gen	1	PTEN_prot
IKBKB_prot	-1	PTEN_prot
MAGI2_prot	1	PTEN_prot
ROCK1_prot	1	PTEN_prot
MAGI1_prot	1	PTEN_prot
CHUK_prot	-1	PTEN_prot
FN1_prot	1	ITGB5_prot
ITGB5_gen	1	ITGB5_prot
TLN2_prot	1	ITGB3_prot
FN1_prot	1	ITGB3_prot
ITGB3_gen	1	ITGB3_prot
FERMT3_prot	1	ITGB3_prot
TLN1_prot	1	ITGB3_prot
ACTB_prot	1	ITGB3_prot
ACTG1_prot	1	ITGB3_prot
FN1_prot	1	ITGB7_prot
ITGB7_gen	1	ITGB7_prot
ITGB8_gen	1	ITGB8_prot
FN1_prot	1	ITGB8_prot
EFNB1_prot	1	NCK2_prot
EFNB3_prot	1	NCK2_prot
NCK2_gen	1	NCK2_prot
EFNB2_prot	1	NCK2_prot
ROBO1_prot	1	NCK2_prot
ROBO2_prot	1	NCK2_prot
FN1_prot	1	ITGB4_prot
ITGB4_gen	1	ITGB4_prot
FN1_prot	1	ITGB6_prot
ITGB6_gen	1	ITGB6_prot
PPP1R17_gen	1	PPP1R17_prot
PRKG1_prot	1	PPP1R17_prot
MTOR::RPTOR::MLST8	1	IGBP1_prot
IGBP1_gen	1	IGBP1_prot
MTOR::RPTOR::MLST8::DEPTOR::AKT1S1	1	IGBP1_prot
TAS1R3_gen	1	TAS1R3_prot
TAS1R1_gen	1	TAS1R1_prot
P2RY12_gen	1	P2RY12_prot
GHRL_prot	1	HCAR3_prot
HCAR3_gen	1	HCAR3_prot
CCL14_prot	1	CCR6_prot
CCL24_prot	1	CCR6_prot
CCL13_prot	1	CCR6_prot
CCL3_prot	1	CCR6_prot
CCL28_prot	1	CCR6_prot
CXCL12_prot	1	CCR6_prot
CXCL11_prot	1	CCR6_prot
CXCL16_prot	1	CCR6_prot
CCL4L1_prot	1	CCR6_prot
CCL15_prot	1	CCR6_prot
CCL3L1_prot	1	CCR6_prot
XCL1_prot	1	CCR6_prot
CXCL10_prot	1	CCR6_prot
CCR6_gen	1	CCR6_prot
CCL21_prot	1	CCR6_prot
CCL25_prot	1	CCR6_prot
CCL19_prot	1	CCR6_prot
CCL23_prot	1	CCR6_prot
CCL20_prot	1	CCR6_prot
CCL26_prot	1	CCR6_prot
CXCL14_prot	1	CCR6_prot
CCL16_prot	1	CCR6_prot
CCL3L3_prot	1	CCR6_prot
CCL22_prot	1	CCR6_prot
CXCL2_prot	1	CCR6_prot
CXCL13_prot	1	CCR6_prot
CXCL5_prot	1	CCR6_prot
CCL17_prot	1	CCR6_prot
CCL8_prot	1	CCR6_prot
CCL2_prot	1	CCR6_prot
PF4V1_prot	1	CCR6_prot
CXCL6_prot	1	CCR6_prot
CXCL8_prot	1	CCR6_prot
CCL11_prot	1	CCR6_prot
CXCL3_prot	1	CCR6_prot
CXCL9_prot	1	CCR6_prot
CCL4L2_prot	1	CCR6_prot
XCL2_prot	1	CCR6_prot
CXCL1_prot	1	CCR6_prot
CCL5_prot	1	CCR6_prot
PPBP_prot	1	CCR6_prot
CCL4_prot	1	CCR6_prot
CCL18_prot	1	CCR6_prot
CX3CL1_prot	1	CCR6_prot
CCL14_prot	1	CCR7_prot
CCL24_prot	1	CCR7_prot
CCL13_prot	1	CCR7_prot
CCL3_prot	1	CCR7_prot
CCL28_prot	1	CCR7_prot
CXCL12_prot	1	CCR7_prot
CXCL11_prot	1	CCR7_prot
CXCL16_prot	1	CCR7_prot
CCL4L1_prot	1	CCR7_prot
CCL15_prot	1	CCR7_prot
CCL3L1_prot	1	CCR7_prot
XCL1_prot	1	CCR7_prot
CXCL10_prot	1	CCR7_prot
CCL21_prot	1	CCR7_prot
CCL25_prot	1	CCR7_prot
CCL19_prot	1	CCR7_prot
CCL23_prot	1	CCR7_prot
CCL20_prot	1	CCR7_prot
CCL26_prot	1	CCR7_prot
CXCL14_prot	1	CCR7_prot
CCL16_prot	1	CCR7_prot
CCL3L3_prot	1	CCR7_prot
CCL22_prot	1	CCR7_prot
CXCL2_prot	1	CCR7_prot
CXCL13_prot	1	CCR7_prot
CXCL5_prot	1	CCR7_prot
CCL17_prot	1	CCR7_prot
CCL8_prot	1	CCR7_prot
CCL2_prot	1	CCR7_prot
PF4V1_prot	1	CCR7_prot
CXCL6_prot	1	CCR7_prot
CXCL8_prot	1	CCR7_prot
CCL11_prot	1	CCR7_prot
CXCL3_prot	1	CCR7_prot
CXCL9_prot	1	CCR7_prot
CCL4L2_prot	1	CCR7_prot
XCL2_prot	1	CCR7_prot
CCR7_gen	1	CCR7_prot
CXCL1_prot	1	CCR7_prot
CCL5_prot	1	CCR7_prot
PPBP_prot	1	CCR7_prot
CCL4_prot	1	CCR7_prot
CCL18_prot	1	CCR7_prot
CX3CL1_prot	1	CCR7_prot
CCL14_prot	1	CCR2_prot
CCL24_prot	1	CCR2_prot
CCL13_prot	1	CCR2_prot
CCL3_prot	1	CCR2_prot
CCL28_prot	1	CCR2_prot
CXCL12_prot	1	CCR2_prot
CXCL11_prot	1	CCR2_prot
CXCL16_prot	1	CCR2_prot
CCL4L1_prot	1	CCR2_prot
CCL15_prot	1	CCR2_prot
CCL3L1_prot	1	CCR2_prot
XCL1_prot	1	CCR2_prot
CXCL10_prot	1	CCR2_prot
CCL21_prot	1	CCR2_prot
CCL25_prot	1	CCR2_prot
CCL19_prot	1	CCR2_prot
CCL23_prot	1	CCR2_prot
CCR2_gen	1	CCR2_prot
CCL20_prot	1	CCR2_prot
CCL26_prot	1	CCR2_prot
CXCL14_prot	1	CCR2_prot
CCL16_prot	1	CCR2_prot
CCL3L3_prot	1	CCR2_prot
CCL22_prot	1	CCR2_prot
CXCL2_prot	1	CCR2_prot
CXCL13_prot	1	CCR2_prot
CXCL5_prot	1	CCR2_prot
CCL17_prot	1	CCR2_prot
CCL8_prot	1	CCR2_prot
CCL2_prot	1	CCR2_prot
PF4V1_prot	1	CCR2_prot
CXCL6_prot	1	CCR2_prot
CXCL8_prot	1	CCR2_prot
CCL11_prot	1	CCR2_prot
CXCL3_prot	1	CCR2_prot
CXCL9_prot	1	CCR2_prot
CCL4L2_prot	1	CCR2_prot
XCL2_prot	1	CCR2_prot
CXCL1_prot	1	CCR2_prot
CCL5_prot	1	CCR2_prot
PPBP_prot	1	CCR2_prot
CCL4_prot	1	CCR2_prot
CCL18_prot	1	CCR2_prot
CX3CL1_prot	1	CCR2_prot
S1PR5_gen	1	S1PR5_prot
GHRL_prot	1	NPY1R_prot
NPY1R_gen	1	NPY1R_prot
LPAR1_gen	1	LPAR1_prot
CXCL8_prot	1	LPAR1_prot
CCL14_prot	1	CXCR2_prot
CCL24_prot	1	CXCR2_prot
CCL13_prot	1	CXCR2_prot
CCL3_prot	1	CXCR2_prot
CCL28_prot	1	CXCR2_prot
CXCL12_prot	1	CXCR2_prot
CXCL11_prot	1	CXCR2_prot
CXCL16_prot	1	CXCR2_prot
CCL4L1_prot	1	CXCR2_prot
CCL15_prot	1	CXCR2_prot
CCL3L1_prot	1	CXCR2_prot
XCL1_prot	1	CXCR2_prot
CXCL10_prot	1	CXCR2_prot
CCL21_prot	1	CXCR2_prot
CCL25_prot	1	CXCR2_prot
CCL19_prot	1	CXCR2_prot
CCL23_prot	1	CXCR2_prot
CXCR2_gen	1	CXCR2_prot
CCL20_prot	1	CXCR2_prot
CCL26_prot	1	CXCR2_prot
CXCL14_prot	1	CXCR2_prot
CCL16_prot	1	CXCR2_prot
CCL3L3_prot	1	CXCR2_prot
CCL22_prot	1	CXCR2_prot
CXCL2_prot	1	CXCR2_prot
CXCL13_prot	1	CXCR2_prot
CXCL5_prot	1	CXCR2_prot
CCL17_prot	1	CXCR2_prot
CCL8_prot	1	CXCR2_prot
CCL2_prot	1	CXCR2_prot
PF4V1_prot	1	CXCR2_prot
CXCL6_prot	1	CXCR2_prot
CXCL8_prot	1	CXCR2_prot
CCL11_prot	1	CXCR2_prot
CXCL3_prot	1	CXCR2_prot
CXCL9_prot	1	CXCR2_prot
CCL4L2_prot	1	CXCR2_prot
XCL2_prot	1	CXCR2_prot
CXCL1_prot	1	CXCR2_prot
CCL5_prot	1	CXCR2_prot
PPBP_prot	1	CXCR2_prot
CCL4_prot	1	CXCR2_prot
CCL18_prot	1	CXCR2_prot
CX3CL1_prot	1	CXCR2_prot
GHRL_prot	1	ADORA1_prot
ADORA1_gen	1	ADORA1_prot
RGS3_gen	1	RGS3_prot
FFAR2_gen	1	FFAR2_prot
GHRL_prot	1	FFAR2_prot
GHRL_prot	1	SSTR2_prot
SSTR2_gen	1	SSTR2_prot
CCL14_prot	1	CCR4_prot
CCL24_prot	1	CCR4_prot
CCL13_prot	1	CCR4_prot
CCL3_prot	1	CCR4_prot
CCL28_prot	1	CCR4_prot
CXCL12_prot	1	CCR4_prot
CXCL11_prot	1	CCR4_prot
CXCL16_prot	1	CCR4_prot
CCL4L1_prot	1	CCR4_prot
CCL15_prot	1	CCR4_prot
CCL3L1_prot	1	CCR4_prot
XCL1_prot	1	CCR4_prot
CXCL10_prot	1	CCR4_prot
CCL21_prot	1	CCR4_prot
CCL25_prot	1	CCR4_prot
CCR4_gen	1	CCR4_prot
CCL19_prot	1	CCR4_prot
CCL23_prot	1	CCR4_prot
CCL20_prot	1	CCR4_prot
CCL26_prot	1	CCR4_prot
CXCL14_prot	1	CCR4_prot
CCL16_prot	1	CCR4_prot
CCL3L3_prot	1	CCR4_prot
CCL22_prot	1	CCR4_prot
CXCL2_prot	1	CCR4_prot
CXCL13_prot	1	CCR4_prot
CXCL5_prot	1	CCR4_prot
CCL17_prot	1	CCR4_prot
CCL8_prot	1	CCR4_prot
CCL2_prot	1	CCR4_prot
PF4V1_prot	1	CCR4_prot
CXCL6_prot	1	CCR4_prot
CXCL8_prot	1	CCR4_prot
CCL11_prot	1	CCR4_prot
CXCL3_prot	1	CCR4_prot
CXCL9_prot	1	CCR4_prot
CCL4L2_prot	1	CCR4_prot
XCL2_prot	1	CCR4_prot
CXCL1_prot	1	CCR4_prot
CCL5_prot	1	CCR4_prot
PPBP_prot	1	CCR4_prot
CCL4_prot	1	CCR4_prot
CCL18_prot	1	CCR4_prot
CX3CL1_prot	1	CCR4_prot
GHRL_prot	1	HCAR2_prot
HCAR2_gen	1	HCAR2_prot
CCL14_prot	1	CXCR5_prot
CCL24_prot	1	CXCR5_prot
CCL13_prot	1	CXCR5_prot
CCL3_prot	1	CXCR5_prot
CCL28_prot	1	CXCR5_prot
CXCL12_prot	1	CXCR5_prot
CXCL11_prot	1	CXCR5_prot
CXCL16_prot	1	CXCR5_prot
CCL4L1_prot	1	CXCR5_prot
CCL15_prot	1	CXCR5_prot
CCL3L1_prot	1	CXCR5_prot
XCL1_prot	1	CXCR5_prot
CXCL10_prot	1	CXCR5_prot
CCL21_prot	1	CXCR5_prot
CCL25_prot	1	CXCR5_prot
CCL19_prot	1	CXCR5_prot
CCL23_prot	1	CXCR5_prot
CCL20_prot	1	CXCR5_prot
CCL26_prot	1	CXCR5_prot
CXCL14_prot	1	CXCR5_prot
CCL16_prot	1	CXCR5_prot
CCL3L3_prot	1	CXCR5_prot
CCL22_prot	1	CXCR5_prot
CXCL2_prot	1	CXCR5_prot
CXCL13_prot	1	CXCR5_prot
CXCL5_prot	1	CXCR5_prot
CCL17_prot	1	CXCR5_prot
CXCR5_gen	1	CXCR5_prot
CCL8_prot	1	CXCR5_prot
CCL2_prot	1	CXCR5_prot
PF4V1_prot	1	CXCR5_prot
CXCL6_prot	1	CXCR5_prot
CXCL8_prot	1	CXCR5_prot
CCL11_prot	1	CXCR5_prot
CXCL3_prot	1	CXCR5_prot
CXCL9_prot	1	CXCR5_prot
CCL4L2_prot	1	CXCR5_prot
XCL2_prot	1	CXCR5_prot
CXCL1_prot	1	CXCR5_prot
CCL5_prot	1	CXCR5_prot
PPBP_prot	1	CXCR5_prot
CCL4_prot	1	CXCR5_prot
CCL18_prot	1	CXCR5_prot
CX3CL1_prot	1	CXCR5_prot
HCAR1_gen	1	HCAR1_prot
GHRL_prot	1	HCAR1_prot
ADORA3_gen	1	ADORA3_prot
CCL14_prot	1	CXCR1_prot
CXCR1_gen	1	CXCR1_prot
CCL24_prot	1	CXCR1_prot
CCL13_prot	1	CXCR1_prot
CCL3_prot	1	CXCR1_prot
CCL28_prot	1	CXCR1_prot
CXCL12_prot	1	CXCR1_prot
CXCL11_prot	1	CXCR1_prot
CXCL16_prot	1	CXCR1_prot
CCL4L1_prot	1	CXCR1_prot
CCL15_prot	1	CXCR1_prot
CCL3L1_prot	1	CXCR1_prot
XCL1_prot	1	CXCR1_prot
CXCL10_prot	1	CXCR1_prot
CCL21_prot	1	CXCR1_prot
CCL25_prot	1	CXCR1_prot
CCL19_prot	1	CXCR1_prot
CCL23_prot	1	CXCR1_prot
CCL20_prot	1	CXCR1_prot
CCL26_prot	1	CXCR1_prot
CXCL14_prot	1	CXCR1_prot
CCL16_prot	1	CXCR1_prot
CCL3L3_prot	1	CXCR1_prot
CCL22_prot	1	CXCR1_prot
CXCL2_prot	1	CXCR1_prot
CXCL13_prot	1	CXCR1_prot
CXCL5_prot	1	CXCR1_prot
CCL17_prot	1	CXCR1_prot
CCL8_prot	1	CXCR1_prot
CCL2_prot	1	CXCR1_prot
PF4V1_prot	1	CXCR1_prot
CXCL6_prot	1	CXCR1_prot
CXCL8_prot	1	CXCR1_prot
CCL11_prot	1	CXCR1_prot
CXCL3_prot	1	CXCR1_prot
CXCL9_prot	1	CXCR1_prot
CCL4L2_prot	1	CXCR1_prot
XCL2_prot	1	CXCR1_prot
CXCL1_prot	1	CXCR1_prot
CCL5_prot	1	CXCR1_prot
PPBP_prot	1	CXCR1_prot
CCL4_prot	1	CXCR1_prot
CCL18_prot	1	CXCR1_prot
CX3CL1_prot	1	CXCR1_prot
CCL14_prot	1	CXCR6_prot
CCL24_prot	1	CXCR6_prot
CCL13_prot	1	CXCR6_prot
CCL3_prot	1	CXCR6_prot
CCL28_prot	1	CXCR6_prot
CXCL12_prot	1	CXCR6_prot
CXCL11_prot	1	CXCR6_prot
CXCL16_prot	1	CXCR6_prot
CCL4L1_prot	1	CXCR6_prot
CCL15_prot	1	CXCR6_prot
CCL3L1_prot	1	CXCR6_prot
XCL1_prot	1	CXCR6_prot
CXCL10_prot	1	CXCR6_prot
CCL21_prot	1	CXCR6_prot
CCL25_prot	1	CXCR6_prot
CCL19_prot	1	CXCR6_prot
CCL23_prot	1	CXCR6_prot
CCL20_prot	1	CXCR6_prot
CCL26_prot	1	CXCR6_prot
CXCL14_prot	1	CXCR6_prot
CCL16_prot	1	CXCR6_prot
CCL3L3_prot	1	CXCR6_prot
CCL22_prot	1	CXCR6_prot
CXCL2_prot	1	CXCR6_prot
CXCL13_prot	1	CXCR6_prot
CXCL5_prot	1	CXCR6_prot
CCL17_prot	1	CXCR6_prot
CCL8_prot	1	CXCR6_prot
CCL2_prot	1	CXCR6_prot
PF4V1_prot	1	CXCR6_prot
CXCL6_prot	1	CXCR6_prot
CXCL8_prot	1	CXCR6_prot
CCL11_prot	1	CXCR6_prot
CXCL3_prot	1	CXCR6_prot
CXCL9_prot	1	CXCR6_prot
CCL4L2_prot	1	CXCR6_prot
XCL2_prot	1	CXCR6_prot
CXCL1_prot	1	CXCR6_prot
CCL5_prot	1	CXCR6_prot
PPBP_prot	1	CXCR6_prot
CXCR6_gen	1	CXCR6_prot
CCL4_prot	1	CXCR6_prot
CCL18_prot	1	CXCR6_prot
CX3CL1_prot	1	CXCR6_prot
CCL14_prot	1	CCR8_prot
CCL24_prot	1	CCR8_prot
CCL13_prot	1	CCR8_prot
CCL3_prot	1	CCR8_prot
CCL28_prot	1	CCR8_prot
CXCL12_prot	1	CCR8_prot
CXCL11_prot	1	CCR8_prot
CXCL16_prot	1	CCR8_prot
CCL4L1_prot	1	CCR8_prot
CCL15_prot	1	CCR8_prot
CCL3L1_prot	1	CCR8_prot
XCL1_prot	1	CCR8_prot
CXCL10_prot	1	CCR8_prot
CCL21_prot	1	CCR8_prot
CCL25_prot	1	CCR8_prot
CCR8_gen	1	CCR8_prot
CCL19_prot	1	CCR8_prot
CCL23_prot	1	CCR8_prot
CCL20_prot	1	CCR8_prot
CCL26_prot	1	CCR8_prot
CXCL14_prot	1	CCR8_prot
CCL16_prot	1	CCR8_prot
CCL3L3_prot	1	CCR8_prot
CCL22_prot	1	CCR8_prot
CXCL2_prot	1	CCR8_prot
CXCL13_prot	1	CCR8_prot
CXCL5_prot	1	CCR8_prot
CCL17_prot	1	CCR8_prot
CCL8_prot	1	CCR8_prot
CCL2_prot	1	CCR8_prot
PF4V1_prot	1	CCR8_prot
CXCL6_prot	1	CCR8_prot
CXCL8_prot	1	CCR8_prot
CCL11_prot	1	CCR8_prot
CXCL3_prot	1	CCR8_prot
CXCL9_prot	1	CCR8_prot
CCL4L2_prot	1	CCR8_prot
XCL2_prot	1	CCR8_prot
CXCL1_prot	1	CCR8_prot
CCL5_prot	1	CCR8_prot
PPBP_prot	1	CCR8_prot
CCL4_prot	1	CCR8_prot
CCL18_prot	1	CCR8_prot
CX3CL1_prot	1	CCR8_prot
EDNRA_gen	1	EDNRA_prot
GHRL_prot	1	EDNRA_prot
OXT_prot	1	OXTR_prot
GHRL_prot	1	OXTR_prot
OXTR_gen	1	OXTR_prot
CCL14_prot	1	CCR10_prot
CCL24_prot	1	CCR10_prot
CCL13_prot	1	CCR10_prot
CCL3_prot	1	CCR10_prot
CCL28_prot	1	CCR10_prot
CXCL12_prot	1	CCR10_prot
CXCL11_prot	1	CCR10_prot
CXCL16_prot	1	CCR10_prot
CCL4L1_prot	1	CCR10_prot
CCL15_prot	1	CCR10_prot
CCL3L1_prot	1	CCR10_prot
XCL1_prot	1	CCR10_prot
CXCL10_prot	1	CCR10_prot
CCL21_prot	1	CCR10_prot
CCL25_prot	1	CCR10_prot
CCR10_gen	1	CCR10_prot
CCL19_prot	1	CCR10_prot
CCL23_prot	1	CCR10_prot
CCL20_prot	1	CCR10_prot
CCL26_prot	1	CCR10_prot
CXCL14_prot	1	CCR10_prot
CCL16_prot	1	CCR10_prot
CCL3L3_prot	1	CCR10_prot
CCL22_prot	1	CCR10_prot
CXCL2_prot	1	CCR10_prot
CXCL13_prot	1	CCR10_prot
CXCL5_prot	1	CCR10_prot
CCL17_prot	1	CCR10_prot
CCL8_prot	1	CCR10_prot
CCL2_prot	1	CCR10_prot
PF4V1_prot	1	CCR10_prot
CXCL6_prot	1	CCR10_prot
CXCL8_prot	1	CCR10_prot
CCL11_prot	1	CCR10_prot
CXCL3_prot	1	CCR10_prot
CXCL9_prot	1	CCR10_prot
CCL4L2_prot	1	CCR10_prot
XCL2_prot	1	CCR10_prot
CXCL1_prot	1	CCR10_prot
CCL5_prot	1	CCR10_prot
PPBP_prot	1	CCR10_prot
CCL4_prot	1	CCR10_prot
CCL18_prot	1	CCR10_prot
CX3CL1_prot	1	CCR10_prot
GHRL_prot	1	SSTR1_prot
SSTR1_gen	1	SSTR1_prot
S1PR4_gen	1	S1PR4_prot
CCL14_prot	1	CXCR4_prot
CCL24_prot	1	CXCR4_prot
CCL13_prot	1	CXCR4_prot
CCL3_prot	1	CXCR4_prot
CCL28_prot	1	CXCR4_prot
CXCL12_prot	1	CXCR4_prot
CXCL11_prot	1	CXCR4_prot
CXCL16_prot	1	CXCR4_prot
CCL4L1_prot	1	CXCR4_prot
CCL15_prot	1	CXCR4_prot
CCL3L1_prot	1	CXCR4_prot
XCL1_prot	1	CXCR4_prot
CXCL10_prot	1	CXCR4_prot
CCL21_prot	1	CXCR4_prot
CCL25_prot	1	CXCR4_prot
CCL19_prot	1	CXCR4_prot
CCL23_prot	1	CXCR4_prot
CCL20_prot	1	CXCR4_prot
CCL26_prot	1	CXCR4_prot
CXCL14_prot	1	CXCR4_prot
CCL16_prot	1	CXCR4_prot
CCL3L3_prot	1	CXCR4_prot
CCL22_prot	1	CXCR4_prot
CXCL2_prot	1	CXCR4_prot
CXCL13_prot	1	CXCR4_prot
CXCL5_prot	1	CXCR4_prot
CCL17_prot	1	CXCR4_prot
CCL8_prot	1	CXCR4_prot
CCL2_prot	1	CXCR4_prot
PF4V1_prot	1	CXCR4_prot
CXCL6_prot	1	CXCR4_prot
CXCL8_prot	1	CXCR4_prot
CCL11_prot	1	CXCR4_prot
CXCR4_gen	1	CXCR4_prot
CXCL3_prot	1	CXCR4_prot
CXCL9_prot	1	CXCR4_prot
CCL4L2_prot	1	CXCR4_prot
XCL2_prot	1	CXCR4_prot
CXCL1_prot	1	CXCR4_prot
CCL5_prot	1	CXCR4_prot
PPBP_prot	1	CXCR4_prot
CCL4_prot	1	CXCR4_prot
CCL18_prot	1	CXCR4_prot
CX3CL1_prot	1	CXCR4_prot
CCL14_prot	1	CCR5_prot
CCL24_prot	1	CCR5_prot
CCL13_prot	1	CCR5_prot
CCL3_prot	1	CCR5_prot
CCL28_prot	1	CCR5_prot
CXCL12_prot	1	CCR5_prot
CXCL11_prot	1	CCR5_prot
CXCL16_prot	1	CCR5_prot
CCL4L1_prot	1	CCR5_prot
CCL15_prot	1	CCR5_prot
CCL3L1_prot	1	CCR5_prot
XCL1_prot	1	CCR5_prot
CCR5_gen	1	CCR5_prot
CXCL10_prot	1	CCR5_prot
CCL21_prot	1	CCR5_prot
CCL25_prot	1	CCR5_prot
CCL19_prot	1	CCR5_prot
CCL23_prot	1	CCR5_prot
CCL20_prot	1	CCR5_prot
CCL26_prot	1	CCR5_prot
CXCL14_prot	1	CCR5_prot
CCL16_prot	1	CCR5_prot
CCL3L3_prot	1	CCR5_prot
CCL22_prot	1	CCR5_prot
CXCL2_prot	1	CCR5_prot
CXCL13_prot	1	CCR5_prot
CXCL5_prot	1	CCR5_prot
CCL17_prot	1	CCR5_prot
CCL8_prot	1	CCR5_prot
CCL2_prot	1	CCR5_prot
PF4V1_prot	1	CCR5_prot
CXCL6_prot	1	CCR5_prot
CXCL8_prot	1	CCR5_prot
CCL11_prot	1	CCR5_prot
CXCL3_prot	1	CCR5_prot
CXCL9_prot	1	CCR5_prot
CCL4L2_prot	1	CCR5_prot
XCL2_prot	1	CCR5_prot
CXCL1_prot	1	CCR5_prot
CCL5_prot	1	CCR5_prot
PPBP_prot	1	CCR5_prot
CCL4_prot	1	CCR5_prot
CCL18_prot	1	CCR5_prot
CX3CL1_prot	1	CCR5_prot
S1PR2_gen	1	S1PR2_prot
CCL14_prot	1	CX3CR1_prot
CCL24_prot	1	CX3CR1_prot
CCL13_prot	1	CX3CR1_prot
CCL3_prot	1	CX3CR1_prot
CCL28_prot	1	CX3CR1_prot
CXCL12_prot	1	CX3CR1_prot
CXCL11_prot	1	CX3CR1_prot
CXCL16_prot	1	CX3CR1_prot
CCL4L1_prot	1	CX3CR1_prot
CCL15_prot	1	CX3CR1_prot
CCL3L1_prot	1	CX3CR1_prot
XCL1_prot	1	CX3CR1_prot
CXCL10_prot	1	CX3CR1_prot
CCL21_prot	1	CX3CR1_prot
CCL25_prot	1	CX3CR1_prot
CCL19_prot	1	CX3CR1_prot
CCL23_prot	1	CX3CR1_prot
CCL20_prot	1	CX3CR1_prot
CCL26_prot	1	CX3CR1_prot
CXCL14_prot	1	CX3CR1_prot
CCL16_prot	1	CX3CR1_prot
CX3CR1_gen	1	CX3CR1_prot
CCL3L3_prot	1	CX3CR1_prot
CCL22_prot	1	CX3CR1_prot
CXCL2_prot	1	CX3CR1_prot
CXCL13_prot	1	CX3CR1_prot
CXCL5_prot	1	CX3CR1_prot
CCL17_prot	1	CX3CR1_prot
CCL8_prot	1	CX3CR1_prot
CCL2_prot	1	CX3CR1_prot
PF4V1_prot	1	CX3CR1_prot
CXCL6_prot	1	CX3CR1_prot
CXCL8_prot	1	CX3CR1_prot
CCL11_prot	1	CX3CR1_prot
CXCL3_prot	1	CX3CR1_prot
CXCL9_prot	1	CX3CR1_prot
CCL4L2_prot	1	CX3CR1_prot
XCL2_prot	1	CX3CR1_prot
CXCL1_prot	1	CX3CR1_prot
CCL5_prot	1	CX3CR1_prot
PPBP_prot	1	CX3CR1_prot
CCL4_prot	1	CX3CR1_prot
CCL18_prot	1	CX3CR1_prot
CX3CL1_prot	1	CX3CR1_prot
BDKRB2_gen	1	BDKRB2_prot
CCL14_prot	1	CCR1_prot
CCL24_prot	1	CCR1_prot
CCL13_prot	1	CCR1_prot
CCL3_prot	1	CCR1_prot
CCR1_gen	1	CCR1_prot
CCL28_prot	1	CCR1_prot
CXCL12_prot	1	CCR1_prot
CXCL11_prot	1	CCR1_prot
CXCL16_prot	1	CCR1_prot
CCL4L1_prot	1	CCR1_prot
CCL15_prot	1	CCR1_prot
CCL3L1_prot	1	CCR1_prot
XCL1_prot	1	CCR1_prot
CXCL10_prot	1	CCR1_prot
CCL21_prot	1	CCR1_prot
CCL25_prot	1	CCR1_prot
CCL19_prot	1	CCR1_prot
CCL23_prot	1	CCR1_prot
CCL20_prot	1	CCR1_prot
CCL26_prot	1	CCR1_prot
CXCL14_prot	1	CCR1_prot
CCL16_prot	1	CCR1_prot
CCL3L3_prot	1	CCR1_prot
CCL22_prot	1	CCR1_prot
CXCL2_prot	1	CCR1_prot
CXCL13_prot	1	CCR1_prot
CXCL5_prot	1	CCR1_prot
CCL17_prot	1	CCR1_prot
CCL8_prot	1	CCR1_prot
CCL2_prot	1	CCR1_prot
PF4V1_prot	1	CCR1_prot
CXCL6_prot	1	CCR1_prot
CXCL8_prot	1	CCR1_prot
CCL11_prot	1	CCR1_prot
CXCL3_prot	1	CCR1_prot
CXCL9_prot	1	CCR1_prot
CCL4L2_prot	1	CCR1_prot
XCL2_prot	1	CCR1_prot
CXCL1_prot	1	CCR1_prot
CCL5_prot	1	CCR1_prot
PPBP_prot	1	CCR1_prot
CCL4_prot	1	CCR1_prot
CCL18_prot	1	CCR1_prot
CX3CL1_prot	1	CCR1_prot
ADRB1_gen	1	ADRB1_prot
S1PR3_gen	1	S1PR3_prot
CCL14_prot	1	CXCR3_prot
CCL24_prot	1	CXCR3_prot
CCL13_prot	1	CXCR3_prot
CCL3_prot	1	CXCR3_prot
CCL28_prot	1	CXCR3_prot
CXCL12_prot	1	CXCR3_prot
CXCL11_prot	1	CXCR3_prot
CXCL16_prot	1	CXCR3_prot
CCL4L1_prot	1	CXCR3_prot
CCL15_prot	1	CXCR3_prot
CCL3L1_prot	1	CXCR3_prot
XCL1_prot	1	CXCR3_prot
CXCL10_prot	1	CXCR3_prot
CCL21_prot	1	CXCR3_prot
CCL25_prot	1	CXCR3_prot
CCL19_prot	1	CXCR3_prot
CCL23_prot	1	CXCR3_prot
CXCR3_gen	1	CXCR3_prot
CCL20_prot	1	CXCR3_prot
CCL26_prot	1	CXCR3_prot
CXCL14_prot	1	CXCR3_prot
CCL16_prot	1	CXCR3_prot
CCL3L3_prot	1	CXCR3_prot
CCL22_prot	1	CXCR3_prot
CXCL2_prot	1	CXCR3_prot
CXCL13_prot	1	CXCR3_prot
CXCL5_prot	1	CXCR3_prot
CCL17_prot	1	CXCR3_prot
CCL8_prot	1	CXCR3_prot
CCL2_prot	1	CXCR3_prot
PF4V1_prot	1	CXCR3_prot
CXCL6_prot	1	CXCR3_prot
CXCL8_prot	1	CXCR3_prot
CCL11_prot	1	CXCR3_prot
CXCL3_prot	1	CXCR3_prot
CXCL9_prot	1	CXCR3_prot
CCL4L2_prot	1	CXCR3_prot
XCL2_prot	1	CXCR3_prot
CXCL1_prot	1	CXCR3_prot
CCL5_prot	1	CXCR3_prot
PPBP_prot	1	CXCR3_prot
CCL4_prot	1	CXCR3_prot
CCL18_prot	1	CXCR3_prot
CX3CL1_prot	1	CXCR3_prot
PTGER3_gen	1	PTGER3_prot
GHRL_prot	1	PTGER3_prot
ADRB2_gen	1	ADRB2_prot
GHRL_prot	1	ADRB2_prot
S1PR1_gen	1	S1PR1_prot
EDN1_prot	1	EDNRB_prot
EDNRB_gen	1	EDNRB_prot
SUCNR1_gen	1	SUCNR1_prot
GHRL_prot	1	SUCNR1_prot
LOC102723532_gen	1	LOC102723532_prot
GRK2_prot	-1	LOC102723532_prot
ARRB2_prot	-1	LOC102723532_prot
PRKACA_prot	-1	LOC102723532_prot
ARRB1_prot	-1	LOC102723532_prot
GRK3_prot	-1	LOC102723532_prot
PRKACB_prot	-1	LOC102723532_prot
GRK2_prot	-1	OR2A7_prot
ARRB2_prot	-1	OR2A7_prot
PRKACA_prot	-1	OR2A7_prot
OR2A7_gen	1	OR2A7_prot
ARRB1_prot	-1	OR2A7_prot
GRK3_prot	-1	OR2A7_prot
PRKACB_prot	-1	OR2A7_prot
GRK2_prot	-1	OR2A42_prot
ARRB2_prot	-1	OR2A42_prot
PRKACA_prot	-1	OR2A42_prot
OR2A42_gen	1	OR2A42_prot
ARRB1_prot	-1	OR2A42_prot
GRK3_prot	-1	OR2A42_prot
PRKACB_prot	-1	OR2A42_prot
GRK2_prot	-1	OR4F16_prot
ARRB2_prot	-1	OR4F16_prot
PRKACA_prot	-1	OR4F16_prot
ARRB1_prot	-1	OR4F16_prot
GRK3_prot	-1	OR4F16_prot
OR4F16_gen	1	OR4F16_prot
PRKACB_prot	-1	OR4F16_prot
GRK2_prot	-1	OR4F29_prot
ARRB2_prot	-1	OR4F29_prot
PRKACA_prot	-1	OR4F29_prot
ARRB1_prot	-1	OR4F29_prot
GRK3_prot	-1	OR4F29_prot
OR4F29_gen	1	OR4F29_prot
PRKACB_prot	-1	OR4F29_prot
GRK2_prot	-1	OR51E2_prot
ARRB2_prot	-1	OR51E2_prot
PRKACA_prot	-1	OR51E2_prot
OR51E2_gen	1	OR51E2_prot
ARRB1_prot	-1	OR51E2_prot
GRK3_prot	-1	OR51E2_prot
PRKACB_prot	-1	OR51E2_prot
GRK2_prot	-1	OR8G2P_prot
ARRB2_prot	-1	OR8G2P_prot
OR8G2P_gen	1	OR8G2P_prot
PRKACA_prot	-1	OR8G2P_prot
ARRB1_prot	-1	OR8G2P_prot
GRK3_prot	-1	OR8G2P_prot
PRKACB_prot	-1	OR8G2P_prot
GRK2_prot	-1	OR2A4_prot
OR2A4_gen	1	OR2A4_prot
ARRB2_prot	-1	OR2A4_prot
PRKACA_prot	-1	OR2A4_prot
ARRB1_prot	-1	OR2A4_prot
GRK3_prot	-1	OR2A4_prot
PRKACB_prot	-1	OR2A4_prot
GRK2_prot	-1	OR2A1_prot
OR2A1_gen	1	OR2A1_prot
ARRB2_prot	-1	OR2A1_prot
PRKACA_prot	-1	OR2A1_prot
ARRB1_prot	-1	OR2A1_prot
GRK3_prot	-1	OR2A1_prot
PRKACB_prot	-1	OR2A1_prot
GRK2_prot	-1	OR56B4_prot
ARRB2_prot	-1	OR56B4_prot
PRKACA_prot	-1	OR56B4_prot
OR56B4_gen	1	OR56B4_prot
ARRB1_prot	-1	OR56B4_prot
GRK3_prot	-1	OR56B4_prot
PRKACB_prot	-1	OR56B4_prot
GRK2_prot	-1	OR8U8_prot
ARRB2_prot	-1	OR8U8_prot
PRKACA_prot	-1	OR8U8_prot
ARRB1_prot	-1	OR8U8_prot
GRK3_prot	-1	OR8U8_prot
OR8U8_gen	1	OR8U8_prot
PRKACB_prot	-1	OR8U8_prot
GRK2_prot	-1	OR2V1_prot
ARRB2_prot	-1	OR2V1_prot
PRKACA_prot	-1	OR2V1_prot
ARRB1_prot	-1	OR2V1_prot
OR2V1_gen	1	OR2V1_prot
GRK3_prot	-1	OR2V1_prot
PRKACB_prot	-1	OR2V1_prot
GRK2_prot	-1	OR8U9_prot
ARRB2_prot	-1	OR8U9_prot
PRKACA_prot	-1	OR8U9_prot
ARRB1_prot	-1	OR8U9_prot
GRK3_prot	-1	OR8U9_prot
OR8U9_gen	1	OR8U9_prot
PRKACB_prot	-1	OR8U9_prot
GRK2_prot	-1	OR2L5_prot
ARRB2_prot	-1	OR2L5_prot
PRKACA_prot	-1	OR2L5_prot
ARRB1_prot	-1	OR2L5_prot
GRK3_prot	-1	OR2L5_prot
OR2L5_gen	1	OR2L5_prot
PRKACB_prot	-1	OR2L5_prot
GRK2_prot	-1	OR2AP1_prot
ARRB2_prot	-1	OR2AP1_prot
PRKACA_prot	-1	OR2AP1_prot
OR2AP1_gen	1	OR2AP1_prot
ARRB1_prot	-1	OR2AP1_prot
GRK3_prot	-1	OR2AP1_prot
PRKACB_prot	-1	OR2AP1_prot
GRK2_prot	-1	LOC105369274_prot
LOC105369274_gen	1	LOC105369274_prot
ARRB2_prot	-1	LOC105369274_prot
PRKACA_prot	-1	LOC105369274_prot
ARRB1_prot	-1	LOC105369274_prot
GRK3_prot	-1	LOC105369274_prot
PRKACB_prot	-1	LOC105369274_prot
GRK2_prot	-1	OR51E1_prot
OR51E1_gen	1	OR51E1_prot
ARRB2_prot	-1	OR51E1_prot
PRKACA_prot	-1	OR51E1_prot
ARRB1_prot	-1	OR51E1_prot
GRK3_prot	-1	OR51E1_prot
PRKACB_prot	-1	OR51E1_prot
GRK2_prot	-1	OR52N4_prot
ARRB2_prot	-1	OR52N4_prot
PRKACA_prot	-1	OR52N4_prot
OR52N4_gen	1	OR52N4_prot
ARRB1_prot	-1	OR52N4_prot
GRK3_prot	-1	OR52N4_prot
PRKACB_prot	-1	OR52N4_prot
GRK2_prot	-1	OR2B6_prot
ARRB2_prot	-1	OR2B6_prot
PRKACA_prot	-1	OR2B6_prot
OR2B6_gen	1	OR2B6_prot
ARRB1_prot	-1	OR2B6_prot
GRK3_prot	-1	OR2B6_prot
PRKACB_prot	-1	OR2B6_prot
GRK2_prot	-1	OR1D5_prot
ARRB2_prot	-1	OR1D5_prot
PRKACA_prot	-1	OR1D5_prot
ARRB1_prot	-1	OR1D5_prot
GRK3_prot	-1	OR1D5_prot
OR1D5_gen	1	OR1D5_prot
PRKACB_prot	-1	OR1D5_prot
OR4F3_gen	1	OR4F3_prot
GRK2_prot	-1	OR4F3_prot
ARRB2_prot	-1	OR4F3_prot
PRKACA_prot	-1	OR4F3_prot
ARRB1_prot	-1	OR4F3_prot
GRK3_prot	-1	OR4F3_prot
PRKACB_prot	-1	OR4F3_prot
GRK2_prot	-1	OR9G1_prot
ARRB2_prot	-1	OR9G1_prot
PRKACA_prot	-1	OR9G1_prot
ARRB1_prot	-1	OR9G1_prot
GRK3_prot	-1	OR9G1_prot
OR9G1_gen	1	OR9G1_prot
PRKACB_prot	-1	OR9G1_prot
GRK2_prot	-1	OR8G1_prot
ARRB2_prot	-1	OR8G1_prot
PRKACA_prot	-1	OR8G1_prot
ARRB1_prot	-1	OR8G1_prot
GRK3_prot	-1	OR8G1_prot
OR8G1_gen	1	OR8G1_prot
PRKACB_prot	-1	OR8G1_prot
GRK2_prot	-1	OR4E1_prot
ARRB2_prot	-1	OR4E1_prot
PRKACA_prot	-1	OR4E1_prot
OR4E1_gen	1	OR4E1_prot
ARRB1_prot	-1	OR4E1_prot
GRK3_prot	-1	OR4E1_prot
PRKACB_prot	-1	OR4E1_prot
RGS9_gen	1	RGS9_prot
NR3C2_prot	1	KRAS_gen
FZD5_gen	1	FZD5_prot
SFRP5_prot	-1	FZD5_prot
WNT2_prot	1	FZD5_prot
WNT5A_prot	1	FZD5_prot
WNT11_prot	1	FZD5_prot
WNT9B_prot	1	FZD5_prot
WNT10B_prot	1	FZD5_prot
WNT3_prot	1	FZD5_prot
WNT6_prot	1	FZD5_prot
SFRP2_prot	-1	FZD5_prot
SFRP4_prot	-1	FZD5_prot
BAMBI_prot	1	FZD5_prot
WNT4_prot	1	FZD5_prot
WNT2B_prot	1	FZD5_prot
SFRP1_prot	-1	FZD5_prot
WNT5B_prot	1	FZD5_prot
WNT10A_prot	1	FZD5_prot
SFRP5_prot	-1	FZD4_prot
FZD4_gen	1	FZD4_prot
WNT2_prot	1	FZD4_prot
WNT5A_prot	1	FZD4_prot
WNT11_prot	1	FZD4_prot
WNT9B_prot	1	FZD4_prot
WNT10B_prot	1	FZD4_prot
WNT3_prot	1	FZD4_prot
WNT6_prot	1	FZD4_prot
SFRP2_prot	-1	FZD4_prot
SFRP4_prot	-1	FZD4_prot
BAMBI_prot	1	FZD4_prot
WNT4_prot	1	FZD4_prot
WNT2B_prot	1	FZD4_prot
SFRP1_prot	-1	FZD4_prot
WNT5B_prot	1	FZD4_prot
WNT10A_prot	1	FZD4_prot
FZD2_gen	1	FZD2_prot
SFRP5_prot	-1	FZD2_prot
WNT2_prot	1	FZD2_prot
WNT5A_prot	1	FZD2_prot
WNT11_prot	1	FZD2_prot
WNT9B_prot	1	FZD2_prot
WNT10B_prot	1	FZD2_prot
WNT3_prot	1	FZD2_prot
WNT6_prot	1	FZD2_prot
SFRP2_prot	-1	FZD2_prot
SFRP4_prot	-1	FZD2_prot
BAMBI_prot	1	FZD2_prot
WNT4_prot	1	FZD2_prot
WNT2B_prot	1	FZD2_prot
SFRP1_prot	-1	FZD2_prot
WNT5B_prot	1	FZD2_prot
WNT10A_prot	1	FZD2_prot
FZD6_gen	1	FZD6_prot
SFRP5_prot	-1	FZD6_prot
WNT2_prot	1	FZD6_prot
WNT5A_prot	1	FZD6_prot
WNT11_prot	1	FZD6_prot
WNT9B_prot	1	FZD6_prot
WNT10B_prot	1	FZD6_prot
WNT3_prot	1	FZD6_prot
WNT6_prot	1	FZD6_prot
SFRP2_prot	-1	FZD6_prot
SFRP4_prot	-1	FZD6_prot
BAMBI_prot	1	FZD6_prot
WNT4_prot	1	FZD6_prot
WNT2B_prot	1	FZD6_prot
SFRP1_prot	-1	FZD6_prot
WNT5B_prot	1	FZD6_prot
WNT10A_prot	1	FZD6_prot
SFRP5_prot	-1	FZD1_prot
FZD1_gen	1	FZD1_prot
WNT2_prot	1	FZD1_prot
WNT5A_prot	1	FZD1_prot
WNT11_prot	1	FZD1_prot
WNT9B_prot	1	FZD1_prot
WNT10B_prot	1	FZD1_prot
WNT3_prot	1	FZD1_prot
WNT6_prot	1	FZD1_prot
SFRP2_prot	-1	FZD1_prot
SFRP4_prot	-1	FZD1_prot
BAMBI_prot	1	FZD1_prot
WNT4_prot	1	FZD1_prot
WNT2B_prot	1	FZD1_prot
SFRP1_prot	-1	FZD1_prot
WNT5B_prot	1	FZD1_prot
WNT10A_prot	1	FZD1_prot
SFRP5_prot	-1	FZD7_prot
WNT2_prot	1	FZD7_prot
WNT5A_prot	1	FZD7_prot
WNT11_prot	1	FZD7_prot
WNT9B_prot	1	FZD7_prot
WNT10B_prot	1	FZD7_prot
WNT3_prot	1	FZD7_prot
WNT6_prot	1	FZD7_prot
FZD7_gen	1	FZD7_prot
SFRP2_prot	-1	FZD7_prot
SFRP4_prot	-1	FZD7_prot
BAMBI_prot	1	FZD7_prot
WNT4_prot	1	FZD7_prot
WNT2B_prot	1	FZD7_prot
SFRP1_prot	-1	FZD7_prot
WNT5B_prot	1	FZD7_prot
WNT10A_prot	1	FZD7_prot
SFRP5_prot	-1	FZD10_prot
WNT2_prot	1	FZD10_prot
WNT5A_prot	1	FZD10_prot
WNT11_prot	1	FZD10_prot
WNT9B_prot	1	FZD10_prot
WNT10B_prot	1	FZD10_prot
WNT3_prot	1	FZD10_prot
WNT6_prot	1	FZD10_prot
SFRP2_prot	-1	FZD10_prot
SFRP4_prot	-1	FZD10_prot
BAMBI_prot	1	FZD10_prot
WNT4_prot	1	FZD10_prot
WNT2B_prot	1	FZD10_prot
SFRP1_prot	-1	FZD10_prot
FZD10_gen	1	FZD10_prot
WNT5B_prot	1	FZD10_prot
WNT10A_prot	1	FZD10_prot
SFRP5_prot	-1	FZD9_prot
WNT2_prot	1	FZD9_prot
WNT5A_prot	1	FZD9_prot
WNT11_prot	1	FZD9_prot
WNT9B_prot	1	FZD9_prot
WNT10B_prot	1	FZD9_prot
WNT3_prot	1	FZD9_prot
FZD9_gen	1	FZD9_prot
WNT6_prot	1	FZD9_prot
SFRP2_prot	-1	FZD9_prot
SFRP4_prot	-1	FZD9_prot
BAMBI_prot	1	FZD9_prot
WNT4_prot	1	FZD9_prot
WNT2B_prot	1	FZD9_prot
SFRP1_prot	-1	FZD9_prot
WNT5B_prot	1	FZD9_prot
WNT10A_prot	1	FZD9_prot
SFRP5_prot	-1	FZD8_prot
FZD8_gen	1	FZD8_prot
WNT2_prot	1	FZD8_prot
WNT5A_prot	1	FZD8_prot
WNT11_prot	1	FZD8_prot
WNT9B_prot	1	FZD8_prot
WNT10B_prot	1	FZD8_prot
WNT3_prot	1	FZD8_prot
WNT6_prot	1	FZD8_prot
SFRP2_prot	-1	FZD8_prot
SFRP4_prot	-1	FZD8_prot
BAMBI_prot	1	FZD8_prot
WNT4_prot	1	FZD8_prot
WNT2B_prot	1	FZD8_prot
SFRP1_prot	-1	FZD8_prot
WNT5B_prot	1	FZD8_prot
WNT10A_prot	1	FZD8_prot
PPM1B_gen	1	PPM1B_prot
RIPK2_prot	1	TAB1_prot
TAB1_gen	1	TAB1_prot
TRAF2_prot	1	TAB1_prot
TRAF5_gen	1	TRAF5_prot
TICAM1_prot	1	TRAF6::RIPK1
RIPK1_prot	1	TRAF6::RIPK1
TICAM1::TICAM2	1	TRAF6::RIPK1
TRAF6_prot	1	TRAF6::RIPK1
TAB2_gen	1	TAB2_prot
RIPK2_prot	1	TAB2_prot
CHRM5_gen	1	CHRM5_prot
CHRM3_gen	1	CHRM3_prot
BDKRB1_gen	1	BDKRB1_prot
PIK3CA_prot	1	PDK1_prot
PIK3CD_prot	1	PDK1_prot
PIK3R3_prot	1	PDK1_prot
PIK3CB_prot	1	PDK1_prot
PDK1_gen	1	PDK1_prot
PIK3R1_prot	1	PDK1_prot
PIK3R2_prot	1	PDK1_prot
BCL10_gen	1	BCL10_prot
SYK_prot	1	CARD9_prot
PRKCD_prot	1	CARD9_prot
CARD9_gen	1	CARD9_prot
MALT1_gen	1	MALT1_prot
MAP3K3_gen	1	MAP3K3_prot
SRC_prot	1	MAP3K2_prot
MAP3K2_gen	1	MAP3K2_prot
DEPTOR_gen	1	DEPTOR_prot
TSC1_prot	-1	RHEB_prot
BNIP3_prot	-1	RHEB_prot
TSC2_prot	-1	RHEB_prot
TBC1D7-LOC100130357_prot	-1	RHEB_prot
RHEB_gen	1	RHEB_prot
TBC1D7_prot	-1	RHEB_prot
TSC1::TSC2	-1	RHEB_prot
ELOC_gen	1	ELOC_prot
VHL_gen	1	VHL_prot
ELOB_gen	1	ELOB_prot
AJUBA_gen	1	AJUBA_prot
WTIP_gen	1	WTIP_prot
CASP3_prot	1	STK3_prot
RASSF2_prot	-1	STK3_prot
STK3_gen	1	STK3_prot
PPP2R2B_prot	-1	STK3_prot
PPP2CB_prot	-1	STK3_prot
RASSF4_prot	-1	STK3_prot
PPP2R2D_prot	-1	STK3_prot
PPP2R1A_prot	-1	STK3_prot
PPP2R2C_prot	-1	STK3_prot
RASSF6_prot	-1	STK3_prot
PPP2CA_prot	-1	STK3_prot
RASSF1_prot	1	STK3_prot
PPP2R2A_prot	-1	STK3_prot
PPP2R1B_prot	-1	STK3_prot
LIMD1_gen	1	LIMD1_prot
TP53BP2_gen	1	TP53BP2_prot
PPP1R1B_gen	1	PPP1R1B_prot
PPP3CA_prot	-1	PPP1R1B_prot
PRKACA_prot	1	PPP1R1B_prot
PPP3CB_prot	-1	PPP1R1B_prot
PPP3CC_prot	-1	PPP1R1B_prot
PRKACB_prot	1	PPP1R1B_prot
PPP2R5A_prot	-1	PPP1R1A_prot
PPP2R3B_prot	-1	PPP1R1A_prot
PPP2R2B_prot	-1	PPP1R1A_prot
PPP2CB_prot	-1	PPP1R1A_prot
PRKCA_prot	1	PPP1R1A_prot
PPP2R3A_prot	-1	PPP1R1A_prot
PPP3CA_prot	-1	PPP1R1A_prot
PPP2R5C_prot	-1	PPP1R1A_prot
PRKACA_prot	1	PPP1R1A_prot
PPP2R5D_prot	-1	PPP1R1A_prot
PPP3R1_prot	-1	PPP1R1A_prot
PPP3CB_prot	-1	PPP1R1A_prot
PPP2R2D_prot	-1	PPP1R1A_prot
PPP2R1A_prot	-1	PPP1R1A_prot
PPP3CC_prot	-1	PPP1R1A_prot
PPP2R2C_prot	-1	PPP1R1A_prot
PPP2R5E_prot	-1	PPP1R1A_prot
PPP1R1A_gen	1	PPP1R1A_prot
PRKACB_prot	1	PPP1R1A_prot
PPP2CA_prot	-1	PPP1R1A_prot
PPP2R2A_prot	-1	PPP1R1A_prot
PPP2R5B_prot	-1	PPP1R1A_prot
PPP2R3C_prot	-1	PPP1R1A_prot
PPP2R1B_prot	-1	PPP1R1A_prot
PPP1R14A_gen	1	PPP1R14A_prot
BBC3_gen	1	BBC3_prot
FOXO4_prot	1	ATM_gen
FOXO3_prot	1	ATM_gen
FOXO6_prot	1	ATM_gen
FOXO1_prot	1	ATM_gen
NBN_prot	1	RAD50::MRE11::NBN
RAD50_prot	1	RAD50::MRE11::NBN
MRE11_prot	1	RAD50::MRE11::NBN
RAD9B_prot	1	RAD9B::HUS1::RAD1
HUS1_prot	1	RAD9B::HUS1::RAD1
RAD1_prot	1	RAD9B::HUS1::RAD1
TELO2_gen	1	TELO2_prot
HUS1_prot	1	HUS1::RAD1::RAD9A
RAD9A_prot	1	HUS1::RAD1::RAD9A
RAD1_prot	1	HUS1::RAD1::RAD9A
TP53_prot	1	MDM2_gen
RRAS_prot	1	CDKN2A_prot
NRAS_prot	1	CDKN2A_prot
MAPK14_prot	1	CDKN2A_prot
MYC_prot	1	CDKN2A_prot
MRAS_prot	1	CDKN2A_prot
KRAS_prot	1	CDKN2A_prot
HRAS_prot	1	CDKN2A_prot
MAPK13_prot	1	CDKN2A_prot
MAPK11_prot	1	CDKN2A_prot
RRAS2_prot	1	CDKN2A_prot
CDKN2A_gen	1	CDKN2A_prot
MAPK12_prot	1	CDKN2A_prot
RRAGB::RRAGC	1	MTOR::RPTOR::MLST8::DEPTOR::AKT1S1
MTOR_prot	1	MTOR::RPTOR::MLST8::DEPTOR::AKT1S1
RRAGA::RRAGC	1	MTOR::RPTOR::MLST8::DEPTOR::AKT1S1
RPTOR_prot	1	MTOR::RPTOR::MLST8::DEPTOR::AKT1S1
DEPTOR_prot	1	MTOR::RPTOR::MLST8::DEPTOR::AKT1S1
AKT1S1_prot	1	MTOR::RPTOR::MLST8::DEPTOR::AKT1S1
RHEB_prot	1	MTOR::RPTOR::MLST8::DEPTOR::AKT1S1
RRAGB::RRAGD	1	MTOR::RPTOR::MLST8::DEPTOR::AKT1S1
RRAGA::RRAGD	1	MTOR::RPTOR::MLST8::DEPTOR::AKT1S1
MLST8_prot	1	MTOR::RPTOR::MLST8::DEPTOR::AKT1S1
SKP2::RBX1	-1	CDKN1C_prot
CDK2::CCNE2	-1	CDKN1C_prot
SKP1::SKP2	-1	CDKN1C_prot
CDKN1C_gen	1	CDKN1C_prot
CDK2::CCNE1	-1	CDKN1C_prot
SKP2::CUL1	-1	CDKN1C_prot
SKP2::RBX1	-1	CDKN1A_prot
AKT2_prot	-1	CDKN1A_prot
AKT3_prot	-1	CDKN1A_prot
SKP1::SKP2	-1	CDKN1A_prot
CDKN1A_gen	1	CDKN1A_prot
SKP2::CUL1	-1	CDKN1A_prot
AKT1_prot	-1	CDKN1A_prot
SKP2::RBX1	-1	CDKN1B_prot
AKT2_prot	-1	CDKN1B_prot
CDK2::CCNE2	-1	CDKN1B_prot
AKT3_prot	-1	CDKN1B_prot
SKP1::SKP2	-1	CDKN1B_prot
CDKN1B_gen	1	CDKN1B_prot
CDK2::CCNE1	-1	CDKN1B_prot
SKP2::CUL1	-1	CDKN1B_prot
AKT1_prot	-1	CDKN1B_prot
CDK4_prot	1	CDK4::CCND2
CDKN2C_prot	-1	CDK4::CCND2
CDC25A_prot	1	CDK4::CCND2
CDKN2D_prot	-1	CDK4::CCND2
CDKN1A_prot	-1	CDK4::CCND2
CDKN2A_prot	-1	CDK4::CCND2
CDKN1B_prot	-1	CDK4::CCND2
PCNA_prot	-1	CDK4::CCND2
CCND2_prot	1	CDK4::CCND2
CDKN2B_prot	-1	CDK4::CCND2
CDKN2C_prot	-1	CDK6::CCND2
CDC25A_prot	1	CDK6::CCND2
CDKN2D_prot	-1	CDK6::CCND2
CDKN1A_prot	-1	CDK6::CCND2
CDKN2A_prot	-1	CDK6::CCND2
CDKN1B_prot	-1	CDK6::CCND2
CDK6_prot	1	CDK6::CCND2
PCNA_prot	-1	CDK6::CCND2
CCND2_prot	1	CDK6::CCND2
CDKN2B_prot	-1	CDK6::CCND2
CDKN2C_prot	-1	CDK6::CCND3
CCND3_prot	1	CDK6::CCND3
CDC25A_prot	1	CDK6::CCND3
CDKN2D_prot	-1	CDK6::CCND3
CDKN1A_prot	-1	CDK6::CCND3
CDKN2A_prot	-1	CDK6::CCND3
CDKN1B_prot	-1	CDK6::CCND3
CDK6_prot	1	CDK6::CCND3
PCNA_prot	-1	CDK6::CCND3
CDKN2B_prot	-1	CDK6::CCND3
CDK4_prot	1	CDK4::CCND3
CDKN2C_prot	-1	CDK4::CCND3
CCND3_prot	1	CDK4::CCND3
CDC25A_prot	1	CDK4::CCND3
CDKN2D_prot	-1	CDK4::CCND3
CDKN1A_prot	-1	CDK4::CCND3
CDKN2A_prot	-1	CDK4::CCND3
CDKN1B_prot	-1	CDK4::CCND3
PCNA_prot	-1	CDK4::CCND3
CDKN2B_prot	-1	CDK4::CCND3
SKP2::RBX1	-1	CDK2::CCNE2
CDC25A_prot	1	CDK2::CCNE2
SKP1::SKP2	-1	CDK2::CCNE2
CDKN1A_prot	-1	CDK2::CCNE2
CCNE2_prot	1	CDK2::CCNE2
CDKN1B_prot	-1	CDK2::CCNE2
CDK2_prot	1	CDK2::CCNE2
SKP2::CUL1	-1	CDK2::CCNE2
CDK4_prot	1	CDK4::CCND1
CDKN2C_prot	-1	CDK4::CCND1
CCND1_prot	1	CDK4::CCND1
CDC25A_prot	1	CDK4::CCND1
CDKN2D_prot	-1	CDK4::CCND1
CDKN1A_prot	-1	CDK4::CCND1
CDKN2A_prot	-1	CDK4::CCND1
CDKN1B_prot	-1	CDK4::CCND1
PCNA_prot	-1	CDK4::CCND1
CDKN2B_prot	-1	CDK4::CCND1
SKP2::RBX1	-1	CDK2::CCNE1
CDC25A_prot	1	CDK2::CCNE1
CCNE1_prot	1	CDK2::CCNE1
SKP1::SKP2	-1	CDK2::CCNE1
CDKN1A_prot	-1	CDK2::CCNE1
CDKN1B_prot	-1	CDK2::CCNE1
CDK2_prot	1	CDK2::CCNE1
SKP2::CUL1	-1	CDK2::CCNE1
CDKN2C_prot	-1	CDK6::CCND1
CCND1_prot	1	CDK6::CCND1
CDC25A_prot	1	CDK6::CCND1
CDKN2D_prot	-1	CDK6::CCND1
CDKN1A_prot	-1	CDK6::CCND1
CDKN2A_prot	-1	CDK6::CCND1
CDKN1B_prot	-1	CDK6::CCND1
CDK6_prot	1	CDK6::CCND1
PCNA_prot	-1	CDK6::CCND1
CDKN2B_prot	-1	CDK6::CCND1
CDK1_prot	1	CCNA2::CDK1
CCNA2_prot	1	CCNA2::CDK1
CCNA2_gen	1	CCNA2_prot
ELAVL1_prot	1	CCNA2_prot
FOXO4_prot	1	RBL2_gen
FOXO3_prot	1	RBL2_gen
FOXO6_prot	1	RBL2_gen
FOXO1_prot	1	RBL2_gen
STAT5B_gen	1	STAT5B_prot
SOCS1_prot	-1	STAT5B_prot
JAK1_prot	1	STAT5B_prot
SOCS3_prot	-1	STAT5B_prot
SOCS2_prot	-1	STAT5B_prot
SOCS4_prot	-1	STAT5B_prot
JAK3_prot	1	STAT5B_prot
IL2RA_prot	1	STAT5B_prot
CISH_prot	-1	STAT5B_prot
EGFR_prot	1	STAT5B_prot
SOCS6_prot	-1	STAT5B_prot
JAK2_prot	1	STAT5B_prot
IL2RG_prot	1	STAT5B_prot
IL2RB_prot	1	STAT5B_prot
EGFR::EGFR	1	STAT5B_prot
SOCS5_prot	-1	STAT5B_prot
SOCS7_prot	-1	STAT5B_prot
TYK2_prot	1	STAT5B_prot
NOTCH2_prot	1	RBPJ::MAML2
NOTCH1_prot	1	RBPJ::MAML2
RBPJ_prot	1	RBPJ::MAML2
MAML2_prot	1	RBPJ::MAML2
NOTCH3_prot	1	RBPJ::MAML2
JAK1_prot	1	STAT6_prot
JAK3_prot	1	STAT6_prot
CISH_prot	-1	STAT6_prot
IL4R_prot	1	STAT6_prot
JAK2_prot	1	STAT6_prot
IL2RG_prot	1	STAT6_prot
STAT6_gen	1	STAT6_prot
TYK2_prot	1	STAT6_prot
NOTCH2_prot	1	RBPJ::MAML1
NOTCH1_prot	1	RBPJ::MAML1
RBPJ_prot	1	RBPJ::MAML1
NOTCH3_prot	1	RBPJ::MAML1
MAML1_prot	1	RBPJ::MAML1
NOTCH2_prot	1	RBPJ::MAML3
NOTCH1_prot	1	RBPJ::MAML3
RBPJ_prot	1	RBPJ::MAML3
NOTCH3_prot	1	RBPJ::MAML3
MAML3_prot	1	RBPJ::MAML3
SOCS1_prot	-1	STAT5A_prot
JAK1_prot	1	STAT5A_prot
SOCS3_prot	-1	STAT5A_prot
SOCS2_prot	-1	STAT5A_prot
SOCS4_prot	-1	STAT5A_prot
JAK3_prot	1	STAT5A_prot
IL2RA_prot	1	STAT5A_prot
CISH_prot	-1	STAT5A_prot
EGFR_prot	1	STAT5A_prot
SOCS6_prot	-1	STAT5A_prot
JAK2_prot	1	STAT5A_prot
IL2RG_prot	1	STAT5A_prot
IL2RB_prot	1	STAT5A_prot
EGFR::EGFR	1	STAT5A_prot
SOCS5_prot	-1	STAT5A_prot
SOCS7_prot	-1	STAT5A_prot
STAT5A_gen	1	STAT5A_prot
TYK2_prot	1	STAT5A_prot
STAT1_prot	1	TBX21_gen
NFATC2_prot	1	TBX21_gen
JUN_prot	1	TBX21_gen
STAT4_prot	1	TBX21_gen
RBPJ::MAML2	1	TBX21_gen
RBPJ::MAML1	1	TBX21_gen
RBPJ::MAML3	1	TBX21_gen
NFKB1_prot	1	TBX21_gen
FOS_prot	1	TBX21_gen
RELA_prot	1	TBX21_gen
NFATC1_prot	1	TBX21_gen
NFATC3_prot	1	TBX21_gen
OSM_gen	1	OSM_prot
IL17D_gen	1	IL17D_prot
CTF1_gen	1	CTF1_prot
IFNL3_gen	1	IFNL3_prot
EPO_gen	1	EPO_prot
IL24_gen	1	IL24_prot
CNTF_gen	1	CNTF_prot
LIF_gen	1	LIF_prot
IL11_gen	1	IL11_prot
TSLP_gen	1	TSLP_prot
IL6_gen	1	IL6_prot
IFNG_gen	1	IFNG_prot
IL12A_gen	1	IL12A_prot
IL23A_gen	1	IL23A_prot
IL7_gen	1	IL7_prot
IFNL2_gen	1	IFNL2_prot
IL10_gen	1	IL10_prot
IFNL1_gen	1	IFNL1_prot
IL15_gen	1	IL15_prot
THPO_gen	1	THPO_prot
STAT2::STAT6	1	SOCS1_gen
STAT5A::STAT6	1	SOCS1_gen
STAT2::STAT4	1	SOCS1_gen
STAT2::STAT3	1	SOCS1_gen
STAT1::STAT5A	1	SOCS1_gen
STAT2::STAT2	1	SOCS1_gen
STAT1::STAT4	1	SOCS1_gen
STAT4::STAT4	1	SOCS1_gen
STAT4::STAT5A	1	SOCS1_gen
STAT2::STAT5B	1	SOCS1_gen
STAT4::STAT6	1	SOCS1_gen
STAT2::STAT5A	1	SOCS1_gen
STAT1::STAT3	1	SOCS1_gen
STAT3::STAT6	1	SOCS1_gen
STAT4::STAT5B	1	SOCS1_gen
STAT3::STAT5B	1	SOCS1_gen
STAT3::STAT4	1	SOCS1_gen
STAT1::STAT1	1	SOCS1_gen
STAT5B::STAT6	1	SOCS1_gen
STAT3::STAT3	1	SOCS1_gen
STAT3::STAT5A	1	SOCS1_gen
STAT1::STAT5B	1	SOCS1_gen
STAT1::STAT2	1	SOCS1_gen
STAT5A::STAT5B	1	SOCS1_gen
STAT6::STAT6	1	SOCS1_gen
STAT1::STAT6	1	SOCS1_gen
STAT5B::STAT5B	1	SOCS1_gen
STAT5A::STAT5A	1	SOCS1_gen
OSM_prot	1	IFNGR1_prot
IL17D_prot	1	IFNGR1_prot
CTF1_prot	1	IFNGR1_prot
IFNL3_prot	1	IFNGR1_prot
EPO_prot	1	IFNGR1_prot
IL24_prot	1	IFNGR1_prot
CNTF_prot	1	IFNGR1_prot
IFNGR1_gen	1	IFNGR1_prot
LIF_prot	1	IFNGR1_prot
IL11_prot	1	IFNGR1_prot
TSLP_prot	1	IFNGR1_prot
IL6_prot	1	IFNGR1_prot
IFNG_prot	1	IFNGR1_prot
IL12A_prot	1	IFNGR1_prot
IL23A_prot	1	IFNGR1_prot
IL7_prot	1	IFNGR1_prot
IFNL2_prot	1	IFNGR1_prot
IL10_prot	1	IFNGR1_prot
IFNL1_prot	1	IFNGR1_prot
IL15_prot	1	IFNGR1_prot
THPO_prot	1	IFNGR1_prot
OSM_prot	1	IFNAR1_prot
IL17D_prot	1	IFNAR1_prot
CTF1_prot	1	IFNAR1_prot
IFNL3_prot	1	IFNAR1_prot
EPO_prot	1	IFNAR1_prot
IL24_prot	1	IFNAR1_prot
CNTF_prot	1	IFNAR1_prot
LIF_prot	1	IFNAR1_prot
IL11_prot	1	IFNAR1_prot
TSLP_prot	1	IFNAR1_prot
IL6_prot	1	IFNAR1_prot
IFNG_prot	1	IFNAR1_prot
IL12A_prot	1	IFNAR1_prot
IL23A_prot	1	IFNAR1_prot
IL7_prot	1	IFNAR1_prot
IFNL2_prot	1	IFNAR1_prot
IL10_prot	1	IFNAR1_prot
IFNAR1_gen	1	IFNAR1_prot
IFNL1_prot	1	IFNAR1_prot
IL15_prot	1	IFNAR1_prot
THPO_prot	1	IFNAR1_prot
STAM_gen	1	STAM_prot
OSM_prot	1	IFNGR2_prot
IL17D_prot	1	IFNGR2_prot
CTF1_prot	1	IFNGR2_prot
IFNL3_prot	1	IFNGR2_prot
EPO_prot	1	IFNGR2_prot
IL24_prot	1	IFNGR2_prot
IFNGR2_gen	1	IFNGR2_prot
CNTF_prot	1	IFNGR2_prot
LIF_prot	1	IFNGR2_prot
IL11_prot	1	IFNGR2_prot
TSLP_prot	1	IFNGR2_prot
IL6_prot	1	IFNGR2_prot
IFNG_prot	1	IFNGR2_prot
IL12A_prot	1	IFNGR2_prot
IL23A_prot	1	IFNGR2_prot
IL7_prot	1	IFNGR2_prot
IFNL2_prot	1	IFNGR2_prot
IL10_prot	1	IFNGR2_prot
IFNL1_prot	1	IFNGR2_prot
IL15_prot	1	IFNGR2_prot
THPO_prot	1	IFNGR2_prot
KLRC1::KLRD1	1	PTPN6_prot
KIR2DL5A_prot	1	PTPN6_prot
KIR2DL3_prot	1	PTPN6_prot
KIR3DL1_prot	1	PTPN6_prot
PTPN6_gen	1	PTPN6_prot
KIR2DL4_prot	1	PTPN6_prot
KIR2DL2_prot	1	PTPN6_prot
PTPN2_gen	1	PTPN2_prot
OSM_prot	1	IFNAR2_prot
IL17D_prot	1	IFNAR2_prot
CTF1_prot	1	IFNAR2_prot
IFNAR2_gen	1	IFNAR2_prot
IFNL3_prot	1	IFNAR2_prot
EPO_prot	1	IFNAR2_prot
IL24_prot	1	IFNAR2_prot
CNTF_prot	1	IFNAR2_prot
LIF_prot	1	IFNAR2_prot
IL11_prot	1	IFNAR2_prot
TSLP_prot	1	IFNAR2_prot
IL6_prot	1	IFNAR2_prot
IFNG_prot	1	IFNAR2_prot
IL12A_prot	1	IFNAR2_prot
IL23A_prot	1	IFNAR2_prot
IL7_prot	1	IFNAR2_prot
IFNL2_prot	1	IFNAR2_prot
IL10_prot	1	IFNAR2_prot
IFNL1_prot	1	IFNAR2_prot
IL15_prot	1	IFNAR2_prot
THPO_prot	1	IFNAR2_prot
STAM2_gen	1	STAM2_prot
STAT2::STAT6	1	SOCS3_gen
STAT5A::STAT6	1	SOCS3_gen
STAT2::STAT4	1	SOCS3_gen
STAT2::STAT3	1	SOCS3_gen
STAT1::STAT5A	1	SOCS3_gen
STAT2::STAT2	1	SOCS3_gen
STAT1::STAT4	1	SOCS3_gen
STAT4::STAT4	1	SOCS3_gen
STAT4::STAT5A	1	SOCS3_gen
STAT2::STAT5B	1	SOCS3_gen
STAT4::STAT6	1	SOCS3_gen
STAT2::STAT5A	1	SOCS3_gen
STAT1::STAT3	1	SOCS3_gen
NFKB1_prot	1	SOCS3_gen
STAT3::STAT6	1	SOCS3_gen
STAT4::STAT5B	1	SOCS3_gen
STAT3::STAT5B	1	SOCS3_gen
STAT3::STAT4	1	SOCS3_gen
STAT1::STAT1	1	SOCS3_gen
STAT5B::STAT6	1	SOCS3_gen
STAT3::STAT3	1	SOCS3_gen
STAT3::STAT5A	1	SOCS3_gen
STAT1::STAT5B	1	SOCS3_gen
STAT1::STAT2	1	SOCS3_gen
STAT5A::STAT5B	1	SOCS3_gen
STAT6::STAT6	1	SOCS3_gen
STAT1::STAT6	1	SOCS3_gen
STAT5B::STAT5B	1	SOCS3_gen
STAT5A::STAT5A	1	SOCS3_gen
RELA_prot	1	SOCS3_gen
STAT3_prot	1	SOCS3_gen
STAT2::STAT6	1	SOCS2_gen
STAT5A::STAT6	1	SOCS2_gen
STAT2::STAT4	1	SOCS2_gen
STAT2::STAT3	1	SOCS2_gen
STAT1::STAT5A	1	SOCS2_gen
STAT2::STAT2	1	SOCS2_gen
STAT1::STAT4	1	SOCS2_gen
STAT4::STAT4	1	SOCS2_gen
STAT4::STAT5A	1	SOCS2_gen
STAT2::STAT5B	1	SOCS2_gen
STAT4::STAT6	1	SOCS2_gen
STAT2::STAT5A	1	SOCS2_gen
STAT1::STAT3	1	SOCS2_gen
STAT3::STAT6	1	SOCS2_gen
STAT4::STAT5B	1	SOCS2_gen
STAT3::STAT5B	1	SOCS2_gen
STAT3::STAT4	1	SOCS2_gen
STAT1::STAT1	1	SOCS2_gen
STAT5B::STAT6	1	SOCS2_gen
STAT3::STAT3	1	SOCS2_gen
STAT3::STAT5A	1	SOCS2_gen
STAT1::STAT5B	1	SOCS2_gen
STAT1::STAT2	1	SOCS2_gen
STAT5A::STAT5B	1	SOCS2_gen
STAT6::STAT6	1	SOCS2_gen
STAT1::STAT6	1	SOCS2_gen
STAT5B::STAT5B	1	SOCS2_gen
STAT5A::STAT5A	1	SOCS2_gen
STAT2::STAT6	1	SOCS4_gen
STAT5A::STAT6	1	SOCS4_gen
STAT2::STAT4	1	SOCS4_gen
STAT2::STAT3	1	SOCS4_gen
STAT1::STAT5A	1	SOCS4_gen
STAT2::STAT2	1	SOCS4_gen
STAT1::STAT4	1	SOCS4_gen
STAT4::STAT4	1	SOCS4_gen
STAT4::STAT5A	1	SOCS4_gen
STAT2::STAT5B	1	SOCS4_gen
STAT4::STAT6	1	SOCS4_gen
STAT2::STAT5A	1	SOCS4_gen
STAT1::STAT3	1	SOCS4_gen
STAT3::STAT6	1	SOCS4_gen
STAT4::STAT5B	1	SOCS4_gen
STAT3::STAT5B	1	SOCS4_gen
STAT3::STAT4	1	SOCS4_gen
STAT1::STAT1	1	SOCS4_gen
STAT5B::STAT6	1	SOCS4_gen
STAT3::STAT3	1	SOCS4_gen
STAT3::STAT5A	1	SOCS4_gen
STAT1::STAT5B	1	SOCS4_gen
STAT1::STAT2	1	SOCS4_gen
STAT5A::STAT5B	1	SOCS4_gen
STAT6::STAT6	1	SOCS4_gen
STAT1::STAT6	1	SOCS4_gen
STAT5B::STAT5B	1	SOCS4_gen
STAT5A::STAT5A	1	SOCS4_gen
STAT2::STAT6	1	CISH_gen
STAT1_prot	1	CISH_gen
STAT5B_prot	1	CISH_gen
STAT5A::STAT6	1	CISH_gen
STAT2::STAT4	1	CISH_gen
STAT2::STAT3	1	CISH_gen
STAT1::STAT5A	1	CISH_gen
STAT2::STAT2	1	CISH_gen
STAT1::STAT4	1	CISH_gen
STAT4::STAT4	1	CISH_gen
STAT4::STAT5A	1	CISH_gen
STAT2::STAT5B	1	CISH_gen
STAT4::STAT6	1	CISH_gen
STAT2::STAT5A	1	CISH_gen
STAT1::STAT3	1	CISH_gen
STAT3::STAT6	1	CISH_gen
STAT4::STAT5B	1	CISH_gen
STAT3::STAT5B	1	CISH_gen
STAT3::STAT4	1	CISH_gen
STAT1::STAT1	1	CISH_gen
STAT5B::STAT6	1	CISH_gen
STAT3::STAT3	1	CISH_gen
STAT3::STAT5A	1	CISH_gen
STAT1::STAT5B	1	CISH_gen
STAT1::STAT2	1	CISH_gen
STAT5A::STAT5B	1	CISH_gen
STAT5A_prot	1	CISH_gen
STAT6::STAT6	1	CISH_gen
STAT1::STAT6	1	CISH_gen
STAT5B::STAT5B	1	CISH_gen
STAT5A::STAT5A	1	CISH_gen
STAT3_prot	1	CISH_gen
STAT2::STAT6	1	SOCS6_gen
STAT5A::STAT6	1	SOCS6_gen
STAT2::STAT4	1	SOCS6_gen
STAT2::STAT3	1	SOCS6_gen
STAT1::STAT5A	1	SOCS6_gen
STAT2::STAT2	1	SOCS6_gen
STAT1::STAT4	1	SOCS6_gen
STAT4::STAT4	1	SOCS6_gen
STAT4::STAT5A	1	SOCS6_gen
STAT2::STAT5B	1	SOCS6_gen
STAT4::STAT6	1	SOCS6_gen
STAT2::STAT5A	1	SOCS6_gen
STAT1::STAT3	1	SOCS6_gen
STAT3::STAT6	1	SOCS6_gen
STAT4::STAT5B	1	SOCS6_gen
STAT3::STAT5B	1	SOCS6_gen
STAT3::STAT4	1	SOCS6_gen
STAT1::STAT1	1	SOCS6_gen
STAT5B::STAT6	1	SOCS6_gen
STAT3::STAT3	1	SOCS6_gen
STAT3::STAT5A	1	SOCS6_gen
STAT1::STAT5B	1	SOCS6_gen
STAT1::STAT2	1	SOCS6_gen
STAT5A::STAT5B	1	SOCS6_gen
STAT6::STAT6	1	SOCS6_gen
STAT1::STAT6	1	SOCS6_gen
STAT5B::STAT5B	1	SOCS6_gen
STAT5A::STAT5A	1	SOCS6_gen
OSM_prot	1	PRLR_prot
IL17D_prot	1	PRLR_prot
CTF1_prot	1	PRLR_prot
IFNL3_prot	1	PRLR_prot
EPO_prot	1	PRLR_prot
IL24_prot	1	PRLR_prot
CNTF_prot	1	PRLR_prot
LIF_prot	1	PRLR_prot
CISH_prot	-1	PRLR_prot
IL11_prot	1	PRLR_prot
TSLP_prot	1	PRLR_prot
IL6_prot	1	PRLR_prot
IFNG_prot	1	PRLR_prot
IL12A_prot	1	PRLR_prot
IL23A_prot	1	PRLR_prot
IL7_prot	1	PRLR_prot
PRLR_gen	1	PRLR_prot
IFNL2_prot	1	PRLR_prot
IL10_prot	1	PRLR_prot
IFNL1_prot	1	PRLR_prot
IL15_prot	1	PRLR_prot
THPO_prot	1	PRLR_prot
OSM_prot	1	LEPR_prot
IL17D_prot	1	LEPR_prot
CTF1_prot	1	LEPR_prot
IFNL3_prot	1	LEPR_prot
SOCS3_prot	-1	LEPR_prot
EPO_prot	1	LEPR_prot
IL24_prot	1	LEPR_prot
CNTF_prot	1	LEPR_prot
LIF_prot	1	LEPR_prot
LEPR_gen	1	LEPR_prot
IL11_prot	1	LEPR_prot
TSLP_prot	1	LEPR_prot
IL6_prot	1	LEPR_prot
IFNG_prot	1	LEPR_prot
IL12A_prot	1	LEPR_prot
IL23A_prot	1	LEPR_prot
IL7_prot	1	LEPR_prot
IFNL2_prot	1	LEPR_prot
IL10_prot	1	LEPR_prot
IFNL1_prot	1	LEPR_prot
IL15_prot	1	LEPR_prot
THPO_prot	1	LEPR_prot
CHRNB4_gen	1	CHRNB4_prot
CHRNB2_gen	1	CHRNB2_prot
CHRNA4_gen	1	CHRNA4_prot
STAT1_prot	1	IL12RB1_gen
NFATC2_prot	1	IL12RB1_gen
JUN_prot	1	IL12RB1_gen
STAT4_prot	1	IL12RB1_gen
SMAD2_prot	1	IL12RB1_gen
SMAD4_prot	1	IL12RB1_gen
GATA3_prot	-1	IL12RB1_gen
NFKB1_prot	1	IL12RB1_gen
SMAD3_prot	1	IL12RB1_gen
TBX21_prot	1	IL12RB1_gen
FOS_prot	1	IL12RB1_gen
RELA_prot	1	IL12RB1_gen
STAT3_prot	1	IL12RB1_gen
NFATC1_prot	1	IL12RB1_gen
NFATC3_prot	1	IL12RB1_gen
STAT2::STAT6	1	SOCS5_gen
STAT5A::STAT6	1	SOCS5_gen
STAT2::STAT4	1	SOCS5_gen
STAT2::STAT3	1	SOCS5_gen
STAT1::STAT5A	1	SOCS5_gen
STAT2::STAT2	1	SOCS5_gen
STAT1::STAT4	1	SOCS5_gen
STAT4::STAT4	1	SOCS5_gen
STAT4::STAT5A	1	SOCS5_gen
STAT2::STAT5B	1	SOCS5_gen
STAT4::STAT6	1	SOCS5_gen
STAT2::STAT5A	1	SOCS5_gen
STAT1::STAT3	1	SOCS5_gen
STAT3::STAT6	1	SOCS5_gen
STAT4::STAT5B	1	SOCS5_gen
STAT3::STAT5B	1	SOCS5_gen
STAT3::STAT4	1	SOCS5_gen
STAT1::STAT1	1	SOCS5_gen
STAT5B::STAT6	1	SOCS5_gen
STAT3::STAT3	1	SOCS5_gen
STAT3::STAT5A	1	SOCS5_gen
STAT1::STAT5B	1	SOCS5_gen
STAT1::STAT2	1	SOCS5_gen
STAT5A::STAT5B	1	SOCS5_gen
STAT6::STAT6	1	SOCS5_gen
STAT1::STAT6	1	SOCS5_gen
STAT5B::STAT5B	1	SOCS5_gen
STAT5A::STAT5A	1	SOCS5_gen
STAT2::STAT6	1	SOCS7_gen
STAT5A::STAT6	1	SOCS7_gen
STAT2::STAT4	1	SOCS7_gen
STAT2::STAT3	1	SOCS7_gen
STAT1::STAT5A	1	SOCS7_gen
STAT2::STAT2	1	SOCS7_gen
STAT1::STAT4	1	SOCS7_gen
STAT4::STAT4	1	SOCS7_gen
STAT4::STAT5A	1	SOCS7_gen
STAT2::STAT5B	1	SOCS7_gen
STAT4::STAT6	1	SOCS7_gen
STAT2::STAT5A	1	SOCS7_gen
STAT1::STAT3	1	SOCS7_gen
STAT3::STAT6	1	SOCS7_gen
STAT4::STAT5B	1	SOCS7_gen
STAT3::STAT5B	1	SOCS7_gen
STAT3::STAT4	1	SOCS7_gen
STAT1::STAT1	1	SOCS7_gen
STAT5B::STAT6	1	SOCS7_gen
STAT3::STAT3	1	SOCS7_gen
STAT3::STAT5A	1	SOCS7_gen
STAT1::STAT5B	1	SOCS7_gen
STAT1::STAT2	1	SOCS7_gen
STAT5A::STAT5B	1	SOCS7_gen
STAT6::STAT6	1	SOCS7_gen
STAT1::STAT6	1	SOCS7_gen
STAT5B::STAT5B	1	SOCS7_gen
STAT5A::STAT5A	1	SOCS7_gen
LEF1_prot	1	PPARD_gen
TCF7_prot	1	PPARD_gen
TCF7L1_prot	1	PPARD_gen
TCF7L2_prot	1	PPARD_gen
NR1H4_gen	1	NR1H4_prot
YES1_gen	1	YES1_prot
FGF19_gen	1	FGF19_prot
PDGFB_gen	1	PDGFB_prot
HGF_gen	1	HGF_prot
NGF_gen	1	NGF_prot
FGF21_gen	1	FGF21_prot
VEGFB_gen	1	VEGFB_prot
EPHA2_prot	1	EFNA4_prot
EFNA4_gen	1	EFNA4_prot
EPHA3_prot	1	EFNA4_prot
EPHA1_prot	1	EFNA4_prot
EPHA4_prot	1	EFNA4_prot
FGF2_gen	1	FGF2_prot
EPHA2_prot	1	EFNA5_prot
EPHA3_prot	1	EFNA5_prot
EFNA5_gen	1	EFNA5_prot
EPHA1_prot	1	EFNA5_prot
EPHA4_prot	1	EFNA5_prot
NTF3_gen	1	NTF3_prot
TGFA_gen	1	TGFA_prot
EPHA2_prot	1	EFNA2_prot
EPHA3_prot	1	EFNA2_prot
EPHA1_prot	1	EFNA2_prot
EFNA2_gen	1	EFNA2_prot
EPHA4_prot	1	EFNA2_prot
PDGFA_gen	1	PDGFA_prot
FGF1_gen	1	FGF1_prot
PDGFD_gen	1	PDGFD_prot
FGF7_gen	1	FGF7_prot
EGF_gen	1	EGF_prot
ANGPT2_gen	1	ANGPT2_prot
IGF1_gen	1	IGF1_prot
IGFBP3_prot	-1	IGF1_prot
PDGFC_gen	1	PDGFC_prot
CSF1_gen	1	CSF1_prot
AREG_gen	1	AREG_prot
VEGFA_gen	1	VEGFA_prot
EFNA1_gen	1	EFNA1_prot
EPHA2_prot	1	EFNA1_prot
EPHA3_prot	1	EFNA1_prot
EPHA1_prot	1	EFNA1_prot
EPHA4_prot	1	EFNA1_prot
VEGFD_gen	1	VEGFD_prot
ANGPT1_gen	1	ANGPT1_prot
PGF_gen	1	PGF_prot
EFNA3_gen	1	EFNA3_prot
EPHA2_prot	1	EFNA3_prot
EPHA3_prot	1	EFNA3_prot
EPHA1_prot	1	EFNA3_prot
EPHA4_prot	1	EFNA3_prot
IGF2_gen	1	IGF2_prot
KITLG_gen	1	KITLG_prot
BDNF_gen	1	BDNF_prot
FGF18_gen	1	FGF18_prot
VEGFC_gen	1	VEGFC_prot
FLT3LG_gen	1	FLT3LG_prot
FGF17_gen	1	FGF17_prot
MMP17_prot	1	HBEGF_prot
HBEGF_prot	1	HBEGF_prot
MMP24_prot	1	HBEGF_prot
MMP14_prot	1	HBEGF_prot
MMP15_prot	1	HBEGF_prot
HBEGF_gen	1	HBEGF_prot
MMP9_prot	1	HBEGF_prot
MMP25_prot	1	HBEGF_prot
MMP2_prot	1	HBEGF_prot
BTC_gen	1	BTC_prot
LRRC4B_gen	1	LRRC4B_prot
FN1_prot	1	ITGAX_prot
ITGAX_gen	1	ITGAX_prot
FN1_prot	1	ITGAE_prot
ITGAE_gen	1	ITGAE_prot
FN1_prot	1	ITGAV_prot
ITGAV_gen	1	ITGAV_prot
FN1_prot	1	ITGA8_prot
ITGA8_gen	1	ITGA8_prot
FLT4_prot	1	SHC2_prot
CSF1R_prot	1	SHC2_prot
ERBB2::ERBB2	1	SHC2_prot
SHC2_gen	1	SHC2_prot
PTK2_prot	1	SHC2_prot
HCK_prot	1	SHC2_prot
SYK_prot	1	SHC2_prot
FLT1_prot	1	SHC2_prot
FGFR4_prot	1	SHC2_prot
EPHA2_prot	1	SHC2_prot
MET_prot	1	SHC2_prot
TEK_prot	1	SHC2_prot
KIT_prot	1	SHC2_prot
ERBB2_prot	1	SHC2_prot
PDGFRA_prot	1	SHC2_prot
LYN_prot	1	SHC2_prot
FLT3_prot	1	SHC2_prot
EGFR_prot	1	SHC2_prot
NTRK3_prot	1	SHC2_prot
FGR_prot	1	SHC2_prot
JAK2_prot	1	SHC2_prot
ZAP70_prot	1	SHC2_prot
FGFR2_prot	1	SHC2_prot
NGFR_prot	1	SHC2_prot
PDGFRB_prot	1	SHC2_prot
SRC_prot	1	SHC2_prot
IGF1R_prot	1	SHC2_prot
KDR_prot	1	SHC2_prot
ERBB2::ERBB3	1	SHC2_prot
FYN_prot	1	SHC2_prot
GRB2_prot	1	SHC2_prot
FGFR3_prot	1	SHC2_prot
FGFR1_prot	1	SHC2_prot
NTRK2_prot	1	SHC2_prot
INSR_prot	1	SHC2_prot
PRKD1_prot	1	ITGAM_prot
FN1_prot	1	ITGAM_prot
RGS14_prot	1	ITGAM_prot
ITGAM_gen	1	ITGAM_prot
RASSF5_prot	1	ITGAM_prot
FN1_prot	1	ITGA10_prot
ITGA10_gen	1	ITGA10_prot
ITGA11_gen	1	ITGA11_prot
FN1_prot	1	ITGA11_prot
FN1_prot	1	ITGA6_prot
ITGA6_gen	1	ITGA6_prot
PRKD1_prot	1	ITGAL_prot
FN1_prot	1	ITGAL_prot
RGS14_prot	1	ITGAL_prot
ITGAL_gen	1	ITGAL_prot
RASSF5_prot	1	ITGAL_prot
ITGA5_gen	1	ITGA5_prot
FN1_prot	1	ITGA5_prot
PRKD1_prot	1	ITGB2_prot
FN1_prot	1	ITGB2_prot
RGS14_prot	1	ITGB2_prot
ITGB2_gen	1	ITGB2_prot
RASSF5_prot	1	ITGB2_prot
FLT4_prot	1	SHC4_prot
CSF1R_prot	1	SHC4_prot
ERBB2::ERBB2	1	SHC4_prot
PTK2_prot	1	SHC4_prot
HCK_prot	1	SHC4_prot
SYK_prot	1	SHC4_prot
FLT1_prot	1	SHC4_prot
FGFR4_prot	1	SHC4_prot
EPHA2_prot	1	SHC4_prot
MET_prot	1	SHC4_prot
TEK_prot	1	SHC4_prot
KIT_prot	1	SHC4_prot
ERBB2_prot	1	SHC4_prot
PDGFRA_prot	1	SHC4_prot
LYN_prot	1	SHC4_prot
FLT3_prot	1	SHC4_prot
EGFR_prot	1	SHC4_prot
NTRK3_prot	1	SHC4_prot
FGR_prot	1	SHC4_prot
JAK2_prot	1	SHC4_prot
SHC4_gen	1	SHC4_prot
ZAP70_prot	1	SHC4_prot
FGFR2_prot	1	SHC4_prot
NGFR_prot	1	SHC4_prot
PDGFRB_prot	1	SHC4_prot
SRC_prot	1	SHC4_prot
IGF1R_prot	1	SHC4_prot
KDR_prot	1	SHC4_prot
ERBB2::ERBB3	1	SHC4_prot
FYN_prot	1	SHC4_prot
GRB2_prot	1	SHC4_prot
FGFR3_prot	1	SHC4_prot
FGFR1_prot	1	SHC4_prot
NTRK2_prot	1	SHC4_prot
INSR_prot	1	SHC4_prot
ITGA1_gen	1	ITGA1_prot
FN1_prot	1	ITGA1_prot
FLT4_prot	1	SHC3_prot
CSF1R_prot	1	SHC3_prot
ERBB2::ERBB2	1	SHC3_prot
SHC3_gen	1	SHC3_prot
PTK2_prot	1	SHC3_prot
HCK_prot	1	SHC3_prot
SYK_prot	1	SHC3_prot
FLT1_prot	1	SHC3_prot
FGFR4_prot	1	SHC3_prot
EPHA2_prot	1	SHC3_prot
MET_prot	1	SHC3_prot
TEK_prot	1	SHC3_prot
KIT_prot	1	SHC3_prot
ERBB2_prot	1	SHC3_prot
PDGFRA_prot	1	SHC3_prot
LYN_prot	1	SHC3_prot
FLT3_prot	1	SHC3_prot
EGFR_prot	1	SHC3_prot
NTRK3_prot	1	SHC3_prot
FGR_prot	1	SHC3_prot
JAK2_prot	1	SHC3_prot
ZAP70_prot	1	SHC3_prot
FGFR2_prot	1	SHC3_prot
NGFR_prot	1	SHC3_prot
PDGFRB_prot	1	SHC3_prot
SRC_prot	1	SHC3_prot
IGF1R_prot	1	SHC3_prot
KDR_prot	1	SHC3_prot
ERBB2::ERBB3	1	SHC3_prot
FYN_prot	1	SHC3_prot
GRB2_prot	1	SHC3_prot
FGFR3_prot	1	SHC3_prot
FGFR1_prot	1	SHC3_prot
NTRK2_prot	1	SHC3_prot
INSR_prot	1	SHC3_prot
FN1_prot	1	ITGA7_prot
ITGA7_gen	1	ITGA7_prot
LAMB1_prot	1	ITGAV::ITGB3
COL9A2_prot	1	ITGAV::ITGB3
COL6A5_prot	1	ITGAV::ITGB3
SPP1_prot	1	ITGAV::ITGB3
COL4A2_prot	1	ITGAV::ITGB3
LAMA4_prot	1	ITGAV::ITGB3
COL6A1_prot	1	ITGAV::ITGB3
FN1_prot	1	ITGAV::ITGB3
COL4A3_prot	1	ITGAV::ITGB3
ITGAV_prot	1	ITGAV::ITGB3
LAMC1_prot	1	ITGAV::ITGB3
IBSP_prot	1	ITGAV::ITGB3
RELN_prot	1	ITGAV::ITGB3
THBS4_prot	1	ITGAV::ITGB3
LAMC3_prot	1	ITGAV::ITGB3
COL2A1_prot	1	ITGAV::ITGB3
THBS3_prot	1	ITGAV::ITGB3
ITGB3_prot	1	ITGAV::ITGB3
LAMB3_prot	1	ITGAV::ITGB3
COMP_prot	1	ITGAV::ITGB3
VTN_prot	1	ITGAV::ITGB3
COL4A6_prot	1	ITGAV::ITGB3
LAMA3_prot	1	ITGAV::ITGB3
TNC_prot	1	ITGAV::ITGB3
COL4A1_prot	1	ITGAV::ITGB3
THBS1_prot	1	ITGAV::ITGB3
COL9A1_prot	1	ITGAV::ITGB3
THBS2_prot	1	ITGAV::ITGB3
LAMA2_prot	1	ITGAV::ITGB3
TNN_prot	1	ITGAV::ITGB3
COL4A4_prot	1	ITGAV::ITGB3
COL9A3_prot	1	ITGAV::ITGB3
LAMB2_prot	1	ITGAV::ITGB3
COL1A1_prot	1	ITGAV::ITGB3
COL1A2_prot	1	ITGAV::ITGB3
COL4A5_prot	1	ITGAV::ITGB3
LAMA5_prot	1	ITGAV::ITGB3
TNXB_prot	1	ITGAV::ITGB3
COL6A2_prot	1	ITGAV::ITGB3
CHAD_prot	1	ITGAV::ITGB3
VWF_prot	1	ITGAV::ITGB3
LAMA1_prot	1	ITGAV::ITGB3
COL6A3_prot	1	ITGAV::ITGB3
LAMC2_prot	1	ITGAV::ITGB3
FN1_prot	1	ITGAD_prot
ITGAD_gen	1	ITGAD_prot
HBEGF_prot	1	EGFR::EGFR
TGFA_prot	1	EGFR::EGFR
EGFR_prot	1	EGFR::EGFR
EGF_prot	1	EGFR::EGFR
AREG_prot	1	EGFR::EGFR
BTC_prot	1	EGFR::EGFR
ITGA4_gen	1	ITGA4_prot
FN1_prot	1	ITGA4_prot
AGTR1_prot	1	GNAS_prot
SCTR_prot	1	GNAS_prot
RAMP2_prot	1	GNAS_prot
LPAR1_prot	1	GNAS_prot
CXCR2_prot	1	GNAS_prot
LPAR6_prot	1	GNAS_prot
CHRM5_prot	1	GNAS_prot
ADORA2A_prot	1	GNAS_prot
GIPR_prot	1	GNAS_prot
CHRM3_prot	1	GNAS_prot
NPR1_prot	1	GNAS_prot
CXCR1_prot	1	GNAS_prot
GCGR_prot	1	GNAS_prot
PTGFR_prot	1	GNAS_prot
PTGIR_prot	1	GNAS_prot
AVPR1A_prot	1	GNAS_prot
P2RY1_prot	1	GNAS_prot
GPER1_prot	1	GNAS_prot
OXTR_prot	1	GNAS_prot
GRM2_prot	1	GNAS_prot
PTGER2_prot	1	GNAS_prot
HTR7_prot	1	GNAS_prot
GNAS_gen	1	GNAS_prot
RAMP3_prot	1	GNAS_prot
HRH2_prot	1	GNAS_prot
LPAR5_prot	1	GNAS_prot
GRM8_prot	1	GNAS_prot
IGF1R_prot	1	GNAS_prot
FPR1_prot	1	GNAS_prot
LPAR2_prot	1	GNAS_prot
PTH1R_prot	1	GNAS_prot
DRD1_prot	1	GNAS_prot
F2R_prot	1	GNAS_prot
F2RL3_prot	1	GNAS_prot
AVPR2_prot	1	GNAS_prot
VIPR2_prot	1	GNAS_prot
MC1R_prot	1	GNAS_prot
ADORA2B_prot	1	GNAS_prot
ADRB1_prot	1	GNAS_prot
CALCRL_prot	1	GNAS_prot
PTGER4_prot	1	GNAS_prot
ADRB2_prot	1	GNAS_prot
RAMP1_prot	1	GNAS_prot
HTR4_prot	1	GNAS_prot
TLN2_prot	1	ITGA2B_prot
FN1_prot	1	ITGA2B_prot
ITGA2B_gen	1	ITGA2B_prot
FERMT3_prot	1	ITGA2B_prot
TLN1_prot	1	ITGA2B_prot
ACTB_prot	1	ITGA2B_prot
ACTG1_prot	1	ITGA2B_prot
FLT4_prot	1	SHC1_prot
CSF1R_prot	1	SHC1_prot
ERBB2::ERBB2	1	SHC1_prot
PTK2_prot	1	SHC1_prot
HCK_prot	1	SHC1_prot
SYK_prot	1	SHC1_prot
FLT1_prot	1	SHC1_prot
FGFR4_prot	1	SHC1_prot
EPHA2_prot	1	SHC1_prot
MET_prot	1	SHC1_prot
TEK_prot	1	SHC1_prot
KIT_prot	1	SHC1_prot
ERBB2_prot	1	SHC1_prot
PDGFRA_prot	1	SHC1_prot
SHC1_gen	1	SHC1_prot
LYN_prot	1	SHC1_prot
FLT3_prot	1	SHC1_prot
EGFR_prot	1	SHC1_prot
NTRK3_prot	1	SHC1_prot
FGR_prot	1	SHC1_prot
JAK2_prot	1	SHC1_prot
ZAP70_prot	1	SHC1_prot
FGFR2_prot	1	SHC1_prot
NGFR_prot	1	SHC1_prot
PDGFRB_prot	1	SHC1_prot
SRC_prot	1	SHC1_prot
IGF1R_prot	1	SHC1_prot
KDR_prot	1	SHC1_prot
ERBB2::ERBB3	1	SHC1_prot
FYN_prot	1	SHC1_prot
GRB2_prot	1	SHC1_prot
FGFR3_prot	1	SHC1_prot
FGFR1_prot	1	SHC1_prot
NTRK2_prot	1	SHC1_prot
INSR_prot	1	SHC1_prot
FN1_prot	1	ITGA9_prot
ITGA9_gen	1	ITGA9_prot
AGTR1_prot	1	GNA13_prot
S1PR5_prot	1	GNA13_prot
ADRA1B_prot	1	GNA13_prot
LPAR1_prot	1	GNA13_prot
CXCR2_prot	1	GNA13_prot
LPAR6_prot	1	GNA13_prot
ADRA2A_prot	1	GNA13_prot
TBXA2R_prot	1	GNA13_prot
ADRA1A_prot	1	GNA13_prot
CXCR1_prot	1	GNA13_prot
ITGB3_prot	1	GNA13_prot
PTGFR_prot	1	GNA13_prot
GNA13_gen	1	GNA13_prot
AVPR1A_prot	1	GNA13_prot
ADRA2C_prot	1	GNA13_prot
EDNRA_prot	1	GNA13_prot
GRM2_prot	1	GNA13_prot
LPAR5_prot	1	GNA13_prot
GRM8_prot	1	GNA13_prot
S1PR4_prot	1	GNA13_prot
IGF1R_prot	1	GNA13_prot
CXCR4_prot	1	GNA13_prot
LPAR2_prot	1	GNA13_prot
ADRA1D_prot	1	GNA13_prot
S1PR2_prot	1	GNA13_prot
PTH1R_prot	1	GNA13_prot
F2R_prot	1	GNA13_prot
F2RL3_prot	1	GNA13_prot
AVPR2_prot	1	GNA13_prot
S1PR3_prot	1	GNA13_prot
ADRA2B_prot	1	GNA13_prot
ITGA2B_prot	1	GNA13_prot
EDNRB_prot	1	GNA13_prot
FN1_prot	1	ITGA3_prot
ITGA3_gen	1	ITGA3_prot
GRB10_gen	1	GRB10_prot
KL_gen	1	KL_prot
CD244_prot	1	SH2D1A_prot
SH2D1A_gen	1	SH2D1A_prot
CAV2_gen	1	CAV2_prot
LYN_prot	1	MS4A2_prot
MS4A2_gen	1	MS4A2_prot
LOC102723407_prot	1	MS4A2_prot
CAV1_gen	1	CAV1_prot
FCER1A_gen	1	FCER1A_prot
LOC102723407_prot	1	FCER1A_prot
CBLB_gen	1	CBLB_prot
EGFR::EGFR	1	CBLB_prot
INSR_prot	1	CBLB_prot
PTPRC_gen	1	PTPRC_prot
IFNGR1_prot	1	STAT1_prot
IFNAR1_prot	1	STAT1_prot
SOCS1_prot	-1	STAT1_prot
JAK1_prot	1	STAT1_prot
SOCS3_prot	-1	STAT1_prot
SOCS2_prot	-1	STAT1_prot
SOCS4_prot	-1	STAT1_prot
MAPK1_prot	1	STAT1_prot
IL27RA_prot	1	STAT1_prot
IFNGR2_prot	1	STAT1_prot
JAK3_prot	1	STAT1_prot
CISH_prot	-1	STAT1_prot
SOCS6_prot	-1	STAT1_prot
JAK2_prot	1	STAT1_prot
IKBKE_prot	1	STAT1_prot
SOCS5_prot	-1	STAT1_prot
SOCS7_prot	-1	STAT1_prot
IFNAR2_prot	1	STAT1_prot
MAPK3_prot	1	STAT1_prot
STAT1_gen	1	STAT1_prot
TYK2_prot	1	STAT1_prot
LEFTY1_gen	1	LEFTY1_prot
LTBP1_gen	1	LTBP1_prot
THBS1_prot	-1	LTBP1_prot
DCN_gen	1	DCN_prot
WWTR1_prot	1	WWTR1::SMAD3::SMAD4
SMAD4_prot	1	WWTR1::SMAD3::SMAD4
SMAD3_prot	1	WWTR1::SMAD3::SMAD4
WWTR1_prot	1	WWTR1::SMAD2::SMAD4
SMAD2_prot	1	WWTR1::SMAD2::SMAD4
SMAD4_prot	1	WWTR1::SMAD2::SMAD4
SMAD4_prot	1	YAP1::SMAD3::SMAD4
SMAD3_prot	1	YAP1::SMAD3::SMAD4
YAP1_prot	1	YAP1::SMAD3::SMAD4
SMAD2_prot	1	YAP1::SMAD2::SMAD4
SMAD4_prot	1	YAP1::SMAD2::SMAD4
YAP1_prot	1	YAP1::SMAD2::SMAD4
FST_gen	1	FST_prot
APLN_gen	1	APLN_prot
PTHLH_gen	1	PTHLH_prot
TXK_prot	1	VAV2_prot
SYK_prot	1	VAV2_prot
TEC_prot	1	VAV2_prot
PLCG2_prot	1	VAV2_prot
ITGAL::ITGB2	1	VAV2_prot
PLCG1_prot	1	VAV2_prot
LCP2_prot	1	VAV2_prot
CD19_prot	1	VAV2_prot
PTPN6_prot	-1	VAV2_prot
RAP1B_prot	1	VAV2_prot
ITK_prot	1	VAV2_prot
PTPN11_prot	-1	VAV2_prot
VAV2_gen	1	VAV2_prot
RAP1A_prot	1	VAV2_prot
AGTR1_prot	1	GNA12_prot
S1PR5_prot	1	GNA12_prot
ADRA1B_prot	1	GNA12_prot
LPAR1_prot	1	GNA12_prot
CXCR2_prot	1	GNA12_prot
GNA12_gen	1	GNA12_prot
LPAR6_prot	1	GNA12_prot
ADRA2A_prot	1	GNA12_prot
ADRA1A_prot	1	GNA12_prot
CXCR1_prot	1	GNA12_prot
PTGFR_prot	1	GNA12_prot
AVPR1A_prot	1	GNA12_prot
ADRA2C_prot	1	GNA12_prot
EDNRA_prot	1	GNA12_prot
GRM2_prot	1	GNA12_prot
LPAR5_prot	1	GNA12_prot
GRM8_prot	1	GNA12_prot
S1PR4_prot	1	GNA12_prot
IGF1R_prot	1	GNA12_prot
CXCR4_prot	1	GNA12_prot
LPAR2_prot	1	GNA12_prot
ADRA1D_prot	1	GNA12_prot
S1PR2_prot	1	GNA12_prot
PTH1R_prot	1	GNA12_prot
F2R_prot	1	GNA12_prot
AVPR2_prot	1	GNA12_prot
S1PR3_prot	1	GNA12_prot
ADRA2B_prot	1	GNA12_prot
EDNRB_prot	1	GNA12_prot
PRKACA_prot	1	ARHGDIB_prot
ARHGDIB_gen	1	ARHGDIB_prot
PRKACB_prot	1	ARHGDIB_prot
ARHGEF1_gen	1	ARHGEF1_prot
GNA12_prot	1	ARHGEF1_prot
ARHGEF6_prot	-1	ARHGEF1_prot
ARHGEF7_prot	-1	ARHGEF1_prot
GNA13_prot	1	ARHGEF1_prot
GNA12_prot	1	ARHGEF11_prot
ARHGEF11_gen	1	ARHGEF11_prot
GNA13_prot	1	ARHGEF11_prot
EPHB3_prot	1	NGEF_prot
EPHB2_prot	1	NGEF_prot
EPHA2_prot	1	NGEF_prot
EPHA3_prot	1	NGEF_prot
EPHB4_prot	1	NGEF_prot
EPHB1_prot	1	NGEF_prot
EPHA1_prot	1	NGEF_prot
EPHB6_prot	1	NGEF_prot
NGEF_gen	1	NGEF_prot
EPHA4_prot	1	NGEF_prot
TXK_prot	1	VAV3_prot
SYK_prot	1	VAV3_prot
TEC_prot	1	VAV3_prot
PLCG2_prot	1	VAV3_prot
VAV3_gen	1	VAV3_prot
ITGAL::ITGB2	1	VAV3_prot
PLCG1_prot	1	VAV3_prot
LCP2_prot	1	VAV3_prot
CD19_prot	1	VAV3_prot
PTPN6_prot	-1	VAV3_prot
RAP1B_prot	1	VAV3_prot
ITK_prot	1	VAV3_prot
PTPN11_prot	-1	VAV3_prot
RAP1A_prot	1	VAV3_prot
PRKACA_prot	1	ARHGDIA_prot
ARHGDIA_gen	1	ARHGDIA_prot
PRKACB_prot	1	ARHGDIA_prot
ARHGAP35_gen	1	ARHGAP35_prot
THY1_prot	-1	ARHGAP35_prot
SRC_prot	1	ARHGAP35_prot
THY1_prot	-1	ARHGAP5_prot
ARHGAP5_gen	1	ARHGAP5_prot
GNA12_prot	1	PTK2B_prot
PTK2B_gen	1	PTK2B_prot
HCK_prot	1	PTK2B_prot
LYN_prot	1	PTK2B_prot
FGR_prot	1	PTK2B_prot
ITGAL::ITGB2	1	PTK2B_prot
SRC_prot	1	PTK2B_prot
TXK_prot	1	VAV1_prot
SYK_prot	1	VAV1_prot
TEC_prot	1	VAV1_prot
PLCG2_prot	1	VAV1_prot
ITGAL::ITGB2	1	VAV1_prot
PLCG1_prot	1	VAV1_prot
LCP2_prot	1	VAV1_prot
CD19_prot	1	VAV1_prot
PTPN6_prot	-1	VAV1_prot
RAP1B_prot	1	VAV1_prot
ITK_prot	1	VAV1_prot
PTPN11_prot	-1	VAV1_prot
VAV1_gen	1	VAV1_prot
RAP1A_prot	1	VAV1_prot
GNA12_prot	1	AKAP13_prot
AKAP13_gen	1	AKAP13_prot
GNA13_prot	1	AKAP13_prot
TRAF2_prot	1	TRAF2::TRAF3
TRAF3_prot	1	TRAF2::TRAF3
LTA_prot	1	LTBR_prot
LTB_prot	1	LTBR_prot
LTBR_gen	1	LTBR_prot
TNFSF14_prot	1	LTBR_prot
LTA::LTB	1	LTBR_prot
TRAF6_prot	1	TRAF2::TRAF6
TRAF2_prot	1	TRAF2::TRAF6
TRAF5_prot	1	TRAF2::TRAF5
TRAF2_prot	1	TRAF2::TRAF5
IFI16_gen	1	IFI16_prot
FAF1_gen	1	FAF1_prot
FAS_prot	1	FAF1_prot
TNFRSF10A_gen	1	TNFRSF10A_prot
TNFSF10_prot	1	TNFRSF10A_prot
HSP90AB1_gen	1	HSP90AB1_prot
HSP90AA1_gen	1	HSP90AA1_prot
EIF2AK2_gen	1	EIF2AK2_prot
TNFRSF10B_gen	1	TNFRSF10B_prot
TNFSF10_prot	1	TNFRSF10B_prot
STAT1_prot	1	RIPK1_gen
STAT5B_prot	1	RIPK1_gen
STAT4_prot	1	RIPK1_gen
STAT6_prot	1	RIPK1_gen
STAT2_prot	1	RIPK1_gen
STAT5A_prot	1	RIPK1_gen
STAT3_prot	1	RIPK1_gen
USP21_gen	1	USP21_prot
CTSD_prot	-1	XIAP_prot
DIABLO_prot	-1	XIAP_prot
CTSV_prot	-1	XIAP_prot
CTSO_prot	-1	XIAP_prot
CTSS_prot	-1	XIAP_prot
CTSH_prot	-1	XIAP_prot
CTSL_prot	-1	XIAP_prot
CTSK_prot	-1	XIAP_prot
CTSF_prot	-1	XIAP_prot
XIAP_gen	1	XIAP_prot
CTSB_prot	-1	XIAP_prot
CTSC_prot	-1	XIAP_prot
CTSZ_prot	-1	XIAP_prot
SEPT4_prot	-1	XIAP_prot
CTSW_prot	-1	XIAP_prot
HTRA2_prot	-1	XIAP_prot
TRADD::FADD	1	CASP8_prot
GZMB_prot	1	CASP8_prot
MALT1::CARD9::BCL10	1	CASP8_prot
CASP8_gen	1	CASP8_prot
CFLAR_prot	-1	CASP8_prot
FADD_prot	1	CASP8_prot
RNF31_gen	1	RNF31_prot
RBCK1_gen	1	RBCK1_prot
SHARPIN_gen	1	SHARPIN_prot
ATM_prot	-1	SQSTM1_prot
SQSTM1_gen	1	SQSTM1_prot
TBK1_prot	1	SQSTM1_prot
ATR_prot	-1	SQSTM1_prot
TNFRSF10A_prot	1	FADD_prot
FADD_gen	1	FADD_prot
TNFRSF10B_prot	1	FADD_prot
FAS_prot	1	FADD_prot
MYD88_prot	1	FADD_prot
TRADD_prot	1	FADD_prot
PPARD::RXRB	1	PDPK1_gen
PPARD::RXRG	1	PDPK1_gen
PPARD::RXRA	1	PDPK1_gen
TNF_gen	1	TNF_prot
LTA_gen	1	LTA_prot
CARD6_gen	1	CARD6_prot
CTSD_prot	-1	BIRC2_prot
DIABLO_prot	-1	BIRC2_prot
CTSV_prot	-1	BIRC2_prot
CTSO_prot	-1	BIRC2_prot
CTSS_prot	-1	BIRC2_prot
CTSH_prot	-1	BIRC2_prot
CTSL_prot	-1	BIRC2_prot
CTSK_prot	-1	BIRC2_prot
TRAF5_prot	1	BIRC2_prot
CTSF_prot	-1	BIRC2_prot
BIRC2_gen	1	BIRC2_prot
CTSB_prot	-1	BIRC2_prot
TRAF2_prot	1	BIRC2_prot
CTSC_prot	-1	BIRC2_prot
CTSZ_prot	-1	BIRC2_prot
SEPT4_prot	-1	BIRC2_prot
CTSW_prot	-1	BIRC2_prot
HTRA2_prot	-1	BIRC2_prot
TRIP6_gen	1	TRIP6_prot
ERBIN_prot	-1	NOD2_prot
NOD2_gen	1	NOD2_prot
CTSD_prot	-1	BIRC3_prot
DIABLO_prot	-1	BIRC3_prot
CTSV_prot	-1	BIRC3_prot
CTSO_prot	-1	BIRC3_prot
CTSS_prot	-1	BIRC3_prot
CTSH_prot	-1	BIRC3_prot
CTSL_prot	-1	BIRC3_prot
CTSK_prot	-1	BIRC3_prot
TRAF5_prot	1	BIRC3_prot
CTSF_prot	-1	BIRC3_prot
CTSB_prot	-1	BIRC3_prot
BIRC3_gen	1	BIRC3_prot
TRAF2_prot	1	BIRC3_prot
CTSC_prot	-1	BIRC3_prot
CTSZ_prot	-1	BIRC3_prot
SEPT4_prot	-1	BIRC3_prot
CTSW_prot	-1	BIRC3_prot
HTRA2_prot	-1	BIRC3_prot
NOD1_gen	1	NOD1_prot
SUGT1_prot	1	NOD1_prot
TNFAIP3_gen	1	TNFAIP3_prot
IL1R1_prot	1	MYD88_prot
IL1RAP_prot	1	MYD88_prot
TLR4_prot	1	MYD88_prot
TLR9_prot	1	MYD88_prot
MYD88_gen	1	MYD88_prot
TLR5_prot	1	MYD88_prot
AZI2_gen	1	AZI2_prot
TANK_gen	1	TANK_prot
TBKBP1_gen	1	TBKBP1_prot
PRKCQ_prot	1	CARD11_prot
PRKCB_prot	1	CARD11_prot
CARD11_gen	1	CARD11_prot
SEMA4F_prot	1	PLXNB2_prot
SEMA4G_prot	1	PLXNB2_prot
SEMA4C_prot	1	PLXNB2_prot
SEMA4B_prot	1	PLXNB2_prot
SEMA4D_prot	1	PLXNB2_prot
PLXNB2_gen	1	PLXNB2_prot
SEMA4A_prot	1	PLXNB2_prot
SEMA4F_prot	1	PLXNB1_prot
PLXNB1_gen	1	PLXNB1_prot
SEMA4G_prot	1	PLXNB1_prot
SEMA4C_prot	1	PLXNB1_prot
SEMA4B_prot	1	PLXNB1_prot
SEMA4D_prot	1	PLXNB1_prot
SEMA4A_prot	1	PLXNB1_prot
SEMA4F_prot	1	PLXNB3_prot
SEMA4G_prot	1	PLXNB3_prot
SEMA4C_prot	1	PLXNB3_prot
SEMA4B_prot	1	PLXNB3_prot
SEMA4D_prot	1	PLXNB3_prot
PLXNB3_gen	1	PLXNB3_prot
SEMA4A_prot	1	PLXNB3_prot
NCK1_gen	1	NCK1_prot
ROBO3_prot	-1	ROBO1_prot
SLIT1_prot	1	ROBO1_prot
SLIT2_prot	1	ROBO1_prot
ABL1_prot	1	ROBO1_prot
ROBO1_gen	1	ROBO1_prot
ROBO2_gen	1	ROBO2_prot
SLIT1_prot	1	ROBO2_prot
SLIT2_prot	1	ROBO2_prot
ABL1_prot	1	ROBO2_prot
PRKD1_gen	1	PRKD1_prot
PRKCA_prot	1	PRKD1_prot
PRKCB_prot	1	PRKD1_prot
RAP1B_prot	1	PRKD1_prot
RAP1A_prot	1	PRKD1_prot
DOCK4_gen	1	DOCK4_prot
MAGI2_prot	1	RAPGEF6_prot
MAGI1_prot	1	RAPGEF6_prot
MAGI3_prot	1	RAPGEF6_prot
RAPGEF6_gen	1	RAPGEF6_prot
PRKCA_prot	1	PRKD2_prot
PRKCB_prot	1	PRKD2_prot
PRKD2_gen	1	PRKD2_prot
PRKD3_gen	1	PRKD3_prot
PRKCA_prot	1	PRKD3_prot
PRKCB_prot	1	PRKD3_prot
LCP2_prot	1	LCP2::SKAP1
SKAP1_prot	1	LCP2::SKAP1
PIK3CA_prot	1	PRKCI_prot
PIK3CD_prot	1	PRKCI_prot
PIK3R3_prot	1	PRKCI_prot
PIK3CB_prot	1	PRKCI_prot
PRKCI_gen	1	PRKCI_prot
PIK3R1_prot	1	PRKCI_prot
PIK3R2_prot	1	PRKCI_prot
CRKL_prot	1	RAPGEF1_prot
RAPGEF1_gen	1	RAPGEF1_prot
CRK_prot	1	RAPGEF1_prot
CDH1_prot	1	RAPGEF1_prot
AFDN_prot	-1	SIPA1_prot
SIPA1_gen	1	SIPA1_prot
RAP1B_prot	-1	SIPA1_prot
RAP1A_prot	-1	SIPA1_prot
RRAS_prot	-1	RAPGEF5_prot
NRAS_prot	-1	RAPGEF5_prot
KRAS_prot	-1	RAPGEF5_prot
HRAS_prot	-1	RAPGEF5_prot
RRAS2_prot	-1	RAPGEF5_prot
RAPGEF5_gen	1	RAPGEF5_prot
SIPA1L1_gen	1	SIPA1L1_prot
SIPA1L2_gen	1	SIPA1L2_prot
RAP1GAP_gen	1	RAP1GAP_prot
CHRD_gen	1	CHRD_prot
NFKB1_prot	1	AMH_gen
SOX9_prot	1	AMH_gen
RELA_prot	1	AMH_gen
THRA_prot	1	BMP4_gen
FLT4_prot	1	GRB2_prot
CSF1R_prot	1	GRB2_prot
IRS2_prot	1	GRB2_prot
ERBB2::ERBB2	1	GRB2_prot
LIFR_prot	1	GRB2_prot
FRS2_prot	1	GRB2_prot
PTK2_prot	1	GRB2_prot
FLT1_prot	1	GRB2_prot
FGFR4_prot	1	GRB2_prot
SHC2_prot	1	GRB2_prot
EPHA2_prot	1	GRB2_prot
GRB2_gen	1	GRB2_prot
MET_prot	1	GRB2_prot
TEK_prot	1	GRB2_prot
KIT_prot	1	GRB2_prot
ERBB2_prot	1	GRB2_prot
PDGFRA_prot	1	GRB2_prot
IRS1_prot	1	GRB2_prot
FLT3_prot	1	GRB2_prot
EGFR_prot	1	GRB2_prot
SHC4_prot	1	GRB2_prot
FGFR2_prot	1	GRB2_prot
LCP2_prot	1	GRB2_prot
SHC3_prot	1	GRB2_prot
NGFR_prot	1	GRB2_prot
PDGFRB_prot	1	GRB2_prot
IGF1R_prot	1	GRB2_prot
HCST_prot	1	GRB2_prot
KDR_prot	1	GRB2_prot
ERBB2::ERBB3	1	GRB2_prot
EGFR::EGFR	1	GRB2_prot
IL6ST_prot	1	GRB2_prot
CD28_prot	1	GRB2_prot
FGFR3_prot	1	GRB2_prot
FGFR1_prot	1	GRB2_prot
ERBB3_prot	1	GRB2_prot
SHC1_prot	1	GRB2_prot
NTRK2_prot	1	GRB2_prot
INSR_prot	1	GRB2_prot
LAT_prot	1	GRB2_prot
HLA-DRB3_prot	1	CD247_prot
HLA-DQA2_prot	1	CD247_prot
HLA-DRB1_prot	1	CD247_prot
HLA-DRB5_prot	1	CD247_prot
HLA-DPB1_prot	1	CD247_prot
HLA-DPA1_prot	1	CD247_prot
HLA-DRB4_prot	1	CD247_prot
HLA-DMA_prot	1	CD247_prot
PTPN6_prot	-1	CD247_prot
HLA-DQB1_prot	1	CD247_prot
HLA-DOA_prot	1	CD247_prot
CD247_gen	1	CD247_prot
HLA-DMB_prot	1	CD247_prot
FYN_prot	1	CD247_prot
HLA-DRA_prot	1	CD247_prot
HLA-DOB_prot	1	CD247_prot
HLA-DQA1_prot	1	CD247_prot
TYROBP_gen	1	TYROBP_prot
LCK_prot	1	TYROBP_prot
FYN_prot	1	TYROBP_prot
HCK_prot	1	FCGR2A_prot
LYN_prot	1	FCGR2A_prot
SRC_prot	1	FCGR2A_prot
LOC102723407_prot	1	FCGR2A_prot
FCGR2A_gen	1	FCGR2A_prot
ESR1::NCOA1	1	PGR_gen
NCOA2::ESR1	1	PGR_gen
ESR2::NCOA3	1	PGR_gen
NCOA2::ESR2	1	PGR_gen
ESR1::NCOA3	1	PGR_gen
ESR2::NCOA1	1	PGR_gen
CREBBP::HIF1A::ARNT	1	FLT1_gen
EP300::HIF1A::ARNT	1	FLT1_gen
SFRP5_gen	1	SFRP5_prot
SFRP5_prot	-1	WNT2_prot
WNT2_gen	1	WNT2_prot
NOTUM_prot	-1	WNT2_prot
SFRP2_prot	-1	WNT2_prot
SFRP4_prot	-1	WNT2_prot
SFRP1_prot	-1	WNT2_prot
PORCN_prot	1	WNT2_prot
SFRP5_prot	-1	WNT5A_prot
WNT5A_gen	1	WNT5A_prot
NOTUM_prot	-1	WNT5A_prot
SFRP2_prot	-1	WNT5A_prot
SFRP4_prot	-1	WNT5A_prot
SFRP1_prot	-1	WNT5A_prot
PORCN_prot	1	WNT5A_prot
SFRP5_prot	-1	WNT11_prot
WNT11_gen	1	WNT11_prot
NOTUM_prot	-1	WNT11_prot
SFRP2_prot	-1	WNT11_prot
SFRP4_prot	-1	WNT11_prot
SFRP1_prot	-1	WNT11_prot
PORCN_prot	1	WNT11_prot
SFRP5_prot	-1	WNT9B_prot
WNT9B_gen	1	WNT9B_prot
NOTUM_prot	-1	WNT9B_prot
SFRP2_prot	-1	WNT9B_prot
SFRP4_prot	-1	WNT9B_prot
SFRP1_prot	-1	WNT9B_prot
PORCN_prot	1	WNT9B_prot
SFRP5_prot	-1	WNT10B_prot
NOTUM_prot	-1	WNT10B_prot
SFRP2_prot	-1	WNT10B_prot
SFRP4_prot	-1	WNT10B_prot
SFRP1_prot	-1	WNT10B_prot
PORCN_prot	1	WNT10B_prot
WNT10B_gen	1	WNT10B_prot
SFRP5_prot	-1	WNT3_prot
WNT3_gen	1	WNT3_prot
NOTUM_prot	-1	WNT3_prot
SFRP2_prot	-1	WNT3_prot
SFRP4_prot	-1	WNT3_prot
SFRP1_prot	-1	WNT3_prot
PORCN_prot	1	WNT3_prot
SFRP5_prot	-1	WNT6_prot
NOTUM_prot	-1	WNT6_prot
SFRP2_prot	-1	WNT6_prot
SFRP4_prot	-1	WNT6_prot
SFRP1_prot	-1	WNT6_prot
PORCN_prot	1	WNT6_prot
WNT6_gen	1	WNT6_prot
SFRP2_gen	1	SFRP2_prot
SFRP4_gen	1	SFRP4_prot
SFRP5_prot	-1	WNT4_prot
WNT4_gen	1	WNT4_prot
NOTUM_prot	-1	WNT4_prot
SFRP2_prot	-1	WNT4_prot
SFRP4_prot	-1	WNT4_prot
SFRP1_prot	-1	WNT4_prot
PORCN_prot	1	WNT4_prot
SFRP5_prot	-1	WNT2B_prot
WNT2B_gen	1	WNT2B_prot
NOTUM_prot	-1	WNT2B_prot
SFRP2_prot	-1	WNT2B_prot
SFRP4_prot	-1	WNT2B_prot
SFRP1_prot	-1	WNT2B_prot
PORCN_prot	1	WNT2B_prot
SFRP1_gen	1	SFRP1_prot
SFRP5_prot	-1	WNT5B_prot
WNT5B_gen	1	WNT5B_prot
NOTUM_prot	-1	WNT5B_prot
SFRP2_prot	-1	WNT5B_prot
SFRP4_prot	-1	WNT5B_prot
SFRP1_prot	-1	WNT5B_prot
PORCN_prot	1	WNT5B_prot
SFRP5_prot	-1	WNT10A_prot
NOTUM_prot	-1	WNT10A_prot
SFRP2_prot	-1	WNT10A_prot
SFRP4_prot	-1	WNT10A_prot
SFRP1_prot	-1	WNT10A_prot
PORCN_prot	1	WNT10A_prot
WNT10A_gen	1	WNT10A_prot
ICOSLG_gen	1	ICOSLG_prot
LOC102723996_gen	1	LOC102723996_prot
PPP1CC_prot	-1	GRIA3_prot
GRIA3_gen	1	GRIA3_prot
PRKACA_prot	1	GRIA3_prot
PPP1CB_prot	-1	GRIA3_prot
PPP1CA_prot	-1	GRIA3_prot
PRKACB_prot	1	GRIA3_prot
LOC102723407_gen	1	LOC102723407_prot
FGF19_prot	1	CSF1R_prot
PDGFB_prot	1	CSF1R_prot
HGF_prot	1	CSF1R_prot
NGF_prot	1	CSF1R_prot
FGF21_prot	1	CSF1R_prot
VEGFB_prot	1	CSF1R_prot
CSF1R_gen	1	CSF1R_prot
EFNA4_prot	1	CSF1R_prot
FGF2_prot	1	CSF1R_prot
EFNA5_prot	1	CSF1R_prot
NTF3_prot	1	CSF1R_prot
TGFA_prot	1	CSF1R_prot
EFNA2_prot	1	CSF1R_prot
PDGFA_prot	1	CSF1R_prot
FGF1_prot	1	CSF1R_prot
PDGFD_prot	1	CSF1R_prot
FGF7_prot	1	CSF1R_prot
EGF_prot	1	CSF1R_prot
ANGPT2_prot	1	CSF1R_prot
IGF1_prot	1	CSF1R_prot
PDGFC_prot	1	CSF1R_prot
CSF1_prot	1	CSF1R_prot
AREG_prot	1	CSF1R_prot
VEGFA_prot	1	CSF1R_prot
EFNA1_prot	1	CSF1R_prot
VEGFD_prot	1	CSF1R_prot
ANGPT1_prot	1	CSF1R_prot
PGF_prot	1	CSF1R_prot
EFNA3_prot	1	CSF1R_prot
IL34_prot	1	CSF1R_prot
IGF2_prot	1	CSF1R_prot
KITLG_prot	1	CSF1R_prot
BDNF_prot	1	CSF1R_prot
FGF18_prot	1	CSF1R_prot
VEGFC_prot	1	CSF1R_prot
FLT3LG_prot	1	CSF1R_prot
FGF17_prot	1	CSF1R_prot
FGF19_prot	1	EPHA2_prot
PDGFB_prot	1	EPHA2_prot
HGF_prot	1	EPHA2_prot
NGF_prot	1	EPHA2_prot
EPHA2_gen	1	EPHA2_prot
FGF21_prot	1	EPHA2_prot
VEGFB_prot	1	EPHA2_prot
EFNA4_prot	1	EPHA2_prot
FGF2_prot	1	EPHA2_prot
EFNA5_prot	1	EPHA2_prot
NTF3_prot	1	EPHA2_prot
TGFA_prot	1	EPHA2_prot
EFNA2_prot	1	EPHA2_prot
PDGFA_prot	1	EPHA2_prot
FGF1_prot	1	EPHA2_prot
PDGFD_prot	1	EPHA2_prot
FGF7_prot	1	EPHA2_prot
EGF_prot	1	EPHA2_prot
ANGPT2_prot	1	EPHA2_prot
IGF1_prot	1	EPHA2_prot
PDGFC_prot	1	EPHA2_prot
CSF1_prot	1	EPHA2_prot
AREG_prot	1	EPHA2_prot
VEGFA_prot	1	EPHA2_prot
EFNA1_prot	1	EPHA2_prot
VEGFD_prot	1	EPHA2_prot
ANGPT1_prot	1	EPHA2_prot
PGF_prot	1	EPHA2_prot
EFNA3_prot	1	EPHA2_prot
IGF2_prot	1	EPHA2_prot
KITLG_prot	1	EPHA2_prot
BDNF_prot	1	EPHA2_prot
FGF18_prot	1	EPHA2_prot
VEGFC_prot	1	EPHA2_prot
FLT3LG_prot	1	EPHA2_prot
FGF17_prot	1	EPHA2_prot
FGF19_prot	1	TEK_prot
PDGFB_prot	1	TEK_prot
HGF_prot	1	TEK_prot
NGF_prot	1	TEK_prot
FGF21_prot	1	TEK_prot
VEGFB_prot	1	TEK_prot
EFNA4_prot	1	TEK_prot
FGF2_prot	1	TEK_prot
EFNA5_prot	1	TEK_prot
NTF3_prot	1	TEK_prot
TGFA_prot	1	TEK_prot
EFNA2_prot	1	TEK_prot
PDGFA_prot	1	TEK_prot
FGF1_prot	1	TEK_prot
PDGFD_prot	1	TEK_prot
FGF7_prot	1	TEK_prot
EGF_prot	1	TEK_prot
ANGPT2_prot	1	TEK_prot
IGF1_prot	1	TEK_prot
PDGFC_prot	1	TEK_prot
CSF1_prot	1	TEK_prot
AREG_prot	1	TEK_prot
VEGFA_prot	1	TEK_prot
EFNA1_prot	1	TEK_prot
VEGFD_prot	1	TEK_prot
ANGPT1_prot	1	TEK_prot
PGF_prot	1	TEK_prot
EFNA3_prot	1	TEK_prot
IGF2_prot	1	TEK_prot
KITLG_prot	1	TEK_prot
BDNF_prot	1	TEK_prot
TEK_gen	1	TEK_prot
FGF18_prot	1	TEK_prot
VEGFC_prot	1	TEK_prot
FLT3LG_prot	1	TEK_prot
FGF17_prot	1	TEK_prot
FGF19_prot	1	FLT3_prot
PDGFB_prot	1	FLT3_prot
HGF_prot	1	FLT3_prot
NGF_prot	1	FLT3_prot
FGF21_prot	1	FLT3_prot
VEGFB_prot	1	FLT3_prot
EFNA4_prot	1	FLT3_prot
FGF2_prot	1	FLT3_prot
EFNA5_prot	1	FLT3_prot
NTF3_prot	1	FLT3_prot
TGFA_prot	1	FLT3_prot
EFNA2_prot	1	FLT3_prot
PDGFA_prot	1	FLT3_prot
FGF1_prot	1	FLT3_prot
PDGFD_prot	1	FLT3_prot
FGF7_prot	1	FLT3_prot
EGF_prot	1	FLT3_prot
ANGPT2_prot	1	FLT3_prot
IGF1_prot	1	FLT3_prot
FLT3_gen	1	FLT3_prot
PDGFC_prot	1	FLT3_prot
CSF1_prot	1	FLT3_prot
AREG_prot	1	FLT3_prot
VEGFA_prot	1	FLT3_prot
EFNA1_prot	1	FLT3_prot
VEGFD_prot	1	FLT3_prot
ANGPT1_prot	1	FLT3_prot
PGF_prot	1	FLT3_prot
EFNA3_prot	1	FLT3_prot
IGF2_prot	1	FLT3_prot
KITLG_prot	1	FLT3_prot
BDNF_prot	1	FLT3_prot
FGF18_prot	1	FLT3_prot
VEGFC_prot	1	FLT3_prot
FLT3LG_prot	1	FLT3_prot
FGF17_prot	1	FLT3_prot
NTF3_prot	1	NTRK3_prot
NTRK3_gen	1	NTRK3_prot
FGF19_prot	1	NTRK2_prot
PDGFB_prot	1	NTRK2_prot
HGF_prot	1	NTRK2_prot
NGF_prot	1	NTRK2_prot
NTRK2_gen	1	NTRK2_prot
FGF21_prot	1	NTRK2_prot
VEGFB_prot	1	NTRK2_prot
EFNA4_prot	1	NTRK2_prot
FGF2_prot	1	NTRK2_prot
EFNA5_prot	1	NTRK2_prot
NTF3_prot	1	NTRK2_prot
TGFA_prot	1	NTRK2_prot
EFNA2_prot	1	NTRK2_prot
PDGFA_prot	1	NTRK2_prot
FGF1_prot	1	NTRK2_prot
PDGFD_prot	1	NTRK2_prot
FGF7_prot	1	NTRK2_prot
EGF_prot	1	NTRK2_prot
ANGPT2_prot	1	NTRK2_prot
IGF1_prot	1	NTRK2_prot
PDGFC_prot	1	NTRK2_prot
CSF1_prot	1	NTRK2_prot
AREG_prot	1	NTRK2_prot
VEGFA_prot	1	NTRK2_prot
EFNA1_prot	1	NTRK2_prot
VEGFD_prot	1	NTRK2_prot
ANGPT1_prot	1	NTRK2_prot
PGF_prot	1	NTRK2_prot
EFNA3_prot	1	NTRK2_prot
IGF2_prot	1	NTRK2_prot
KITLG_prot	1	NTRK2_prot
BDNF_prot	1	NTRK2_prot
FGF18_prot	1	NTRK2_prot
VEGFC_prot	1	NTRK2_prot
FLT3LG_prot	1	NTRK2_prot
FGF17_prot	1	NTRK2_prot
FN1_gen	1	FN1_prot
COL3A1_gen	1	COL3A1_prot
COL1A1_gen	1	COL1A1_prot
COL1A2_gen	1	COL1A2_prot
LCK_gen	1	LCK_prot
FYN_prot	1	LCK_prot
CBLB_prot	-1	LCK_prot
PTPRC_prot	1	LCK_prot
SEMA7A_gen	1	SEMA7A_prot
RGS14_gen	1	RGS14_prot
RAP1B_prot	1	RGS14_prot
RAP1A_prot	1	RGS14_prot
PIK3AP1_gen	1	PIK3AP1_prot
SYK_prot	1	PIK3AP1_prot
PTPRJ_prot	1	CTNND1_prot
FER_prot	-1	CTNND1_prot
AFDN_prot	1	CTNND1_prot
MET_prot	-1	CTNND1_prot
ERBB2_prot	-1	CTNND1_prot
CTNND1_gen	1	CTNND1_prot
EGFR_prot	-1	CTNND1_prot
PTPN6_prot	1	CTNND1_prot
FYN_prot	-1	CTNND1_prot
YES1_prot	-1	CTNND1_prot
PTPRM_prot	1	CTNND1_prot
RRAS_prot	1	RALBP1_prot
NRAS_prot	1	RALBP1_prot
RALA_prot	1	RALBP1_prot
RALBP1_gen	1	RALBP1_prot
RALB_prot	1	RALBP1_prot
MRAS_prot	1	RALBP1_prot
KRAS_prot	1	RALBP1_prot
HRAS_prot	1	RALBP1_prot
RRAS2_prot	1	RALBP1_prot
RALBP1_prot	1	ARF6_prot
ASAP3_prot	1	ARF6_prot
ASAP1_prot	1	ARF6_prot
ARF6_gen	1	ARF6_prot
ASAP2_prot	1	ARF6_prot
CRKL_prot	1	DOCK1_prot
DOCK1_gen	1	DOCK1_prot
CRKL::PTK2::BCAR1	1	DOCK1_prot
CRK_prot	1	DOCK1_prot
CRK::PTK2::BCAR1	1	DOCK1_prot
RAC3_prot	1	PAK6_prot
NCK1_prot	1	PAK6_prot
RAC2_prot	1	PAK6_prot
CDC42_prot	1	PAK6_prot
ROBO1_prot	1	PAK6_prot
GNG12_prot	1	PAK6_prot
NCK2_prot	1	PAK6_prot
RAC1_prot	1	PAK6_prot
ROBO2_prot	1	PAK6_prot
PAK6_gen	1	PAK6_prot
RAC3_prot	1	BUB1B-PAK6_prot
NCK1_prot	1	BUB1B-PAK6_prot
RAC2_prot	1	BUB1B-PAK6_prot
CDC42_prot	1	BUB1B-PAK6_prot
ROBO1_prot	1	BUB1B-PAK6_prot
BUB1B-PAK6_gen	1	BUB1B-PAK6_prot
GNG12_prot	1	BUB1B-PAK6_prot
NCK2_prot	1	BUB1B-PAK6_prot
RAC1_prot	1	BUB1B-PAK6_prot
ROBO2_prot	1	BUB1B-PAK6_prot
SEMA3A_prot	1	PLXNA1_prot
SEMA3G_prot	1	PLXNA1_prot
FES_prot	1	PLXNA1_prot
SEMA3B_prot	1	PLXNA1_prot
SEMA3F_prot	1	PLXNA1_prot
SEMA3C_prot	1	PLXNA1_prot
SEMA3D_prot	1	PLXNA1_prot
FYN_prot	1	PLXNA1_prot
PLXNA1_gen	1	PLXNA1_prot
RRAS_prot	1	RALGDS_prot
NRAS_prot	1	RALGDS_prot
RALGDS_gen	1	RALGDS_prot
MRAS_prot	1	RALGDS_prot
KRAS_prot	1	RALGDS_prot
HRAS_prot	1	RALGDS_prot
RAP1B_prot	-1	RALGDS_prot
RRAS2_prot	1	RALGDS_prot
RAP1A_prot	-1	RALGDS_prot
HCK_prot	1	DOCK2::ELMO1
LYN_prot	1	DOCK2::ELMO1
FGR_prot	1	DOCK2::ELMO1
DOCK2_prot	1	DOCK2::ELMO1
SRC_prot	1	DOCK2::ELMO1
ELMO1_prot	1	DOCK2::ELMO1
RRAS_prot	1	TIAM1_prot
NRAS_prot	1	TIAM1_prot
TIAM1_gen	1	TIAM1_prot
MRAS_prot	1	TIAM1_prot
KRAS_prot	1	TIAM1_prot
HRAS_prot	1	TIAM1_prot
RAP1B_prot	1	TIAM1_prot
RRAS2_prot	1	TIAM1_prot
RAP1A_prot	1	TIAM1_prot
RASSF1_prot	1	TIAM1_prot
RAC3_prot	1	PAK4_prot
NCK1_prot	1	PAK4_prot
RAC2_prot	1	PAK4_prot
CDC42_prot	1	PAK4_prot
ROBO1_prot	1	PAK4_prot
PAK4_gen	1	PAK4_prot
GNG12_prot	1	PAK4_prot
NCK2_prot	1	PAK4_prot
RAC1_prot	1	PAK4_prot
ROBO2_prot	1	PAK4_prot
RAC3_prot	1	PAK5_prot
PAK5_gen	1	PAK5_prot
NCK1_prot	1	PAK5_prot
RAC2_prot	1	PAK5_prot
CDC42_prot	1	PAK5_prot
ROBO1_prot	1	PAK5_prot
GNG12_prot	1	PAK5_prot
NCK2_prot	1	PAK5_prot
RAC1_prot	1	PAK5_prot
ROBO2_prot	1	PAK5_prot
RRAS_prot	1	ARHGEF6_prot
NRAS_prot	1	ARHGEF6_prot
MRAS_prot	1	ARHGEF6_prot
KRAS_prot	1	ARHGEF6_prot
HRAS_prot	1	ARHGEF6_prot
ARHGEF6_gen	1	ARHGEF6_prot
RRAS2_prot	1	ARHGEF6_prot
CRKL_prot	1	DOCK2_prot
CRK_prot	1	DOCK2_prot
DOCK2_gen	1	DOCK2_prot
TLR2_gen	1	TLR2_prot
TLR4_gen	1	TLR4_prot
CD14_prot	1	TLR4_prot
ARHGEF7_gen	1	ARHGEF7_prot
SEMA3A_prot	1	PLXNA2_prot
SEMA3G_prot	1	PLXNA2_prot
FES_prot	1	PLXNA2_prot
PLXNA2_gen	1	PLXNA2_prot
SEMA3B_prot	1	PLXNA2_prot
SEMA3F_prot	1	PLXNA2_prot
SEMA3C_prot	1	PLXNA2_prot
SEMA3D_prot	1	PLXNA2_prot
FYN_prot	1	PLXNA2_prot
VAV2_prot	1	TIAM1::VAV2
TIAM1_prot	1	TIAM1::VAV2
RAP1B_prot	1	TIAM1::VAV2
RAP1A_prot	1	TIAM1::VAV2
SEMA3A_prot	1	PLXNA4_prot
SEMA3G_prot	1	PLXNA4_prot
FES_prot	1	PLXNA4_prot
SEMA3B_prot	1	PLXNA4_prot
SEMA3F_prot	1	PLXNA4_prot
SEMA3C_prot	1	PLXNA4_prot
SEMA3D_prot	1	PLXNA4_prot
FYN_prot	1	PLXNA4_prot
PLXNA4_gen	1	PLXNA4_prot
RAC3_prot	1	PAK2_prot
CASP3_prot	1	PAK2_prot
NCK1_prot	1	PAK2_prot
RAC2_prot	1	PAK2_prot
CDC42_prot	1	PAK2_prot
PAK2_gen	1	PAK2_prot
ROBO1_prot	1	PAK2_prot
GNG12_prot	1	PAK2_prot
NCK2_prot	1	PAK2_prot
RAC1_prot	1	PAK2_prot
ROBO2_prot	1	PAK2_prot
APC_prot	1	SPATA13_prot
APC2_prot	1	SPATA13_prot
SPATA13_gen	1	SPATA13_prot
GNG10_prot	1	PREX1_prot
GNB4_prot	1	PREX1_prot
GNB2_prot	1	PREX1_prot
GNB3_prot	1	PREX1_prot
PIK3CA_prot	1	PREX1_prot
GNG11_prot	1	PREX1_prot
PIK3CD_prot	1	PREX1_prot
PIK3R3_prot	1	PREX1_prot
GNG5_prot	1	PREX1_prot
GNG7_prot	1	PREX1_prot
GNB1_prot	1	PREX1_prot
GNGT2_prot	1	PREX1_prot
GNG2_prot	1	PREX1_prot
PIK3CB_prot	1	PREX1_prot
GNB5_prot	1	PREX1_prot
GNG12_prot	1	PREX1_prot
PIK3R1_prot	1	PREX1_prot
GNG3_prot	1	PREX1_prot
GNG4_prot	1	PREX1_prot
PIK3R2_prot	1	PREX1_prot
PREX1_gen	1	PREX1_prot
APC_prot	1	ARHGEF4_prot
APC2_prot	1	ARHGEF4_prot
ARHGEF4_gen	1	ARHGEF4_prot
SEMA3A_prot	1	PLXNA3_prot
SEMA3G_prot	1	PLXNA3_prot
FES_prot	1	PLXNA3_prot
PLXNA3_gen	1	PLXNA3_prot
SEMA3B_prot	1	PLXNA3_prot
SEMA3F_prot	1	PLXNA3_prot
SEMA3C_prot	1	PLXNA3_prot
SEMA3D_prot	1	PLXNA3_prot
FYN_prot	1	PLXNA3_prot
DAPP1_gen	1	DAPP1_prot
LYN_prot	1	DAPP1_prot
NFKB1::RELA	1	TRAF2_gen
NFKB1_prot	1	TRAF2_gen
RELA_prot	1	TRAF2_gen
ERN1_gen	1	ERN1_prot
TNFRSF1B_gen	1	TNFRSF1B_prot
TNF_prot	1	TNFRSF1B_prot
LTA_prot	1	TNFRSF1B_prot
TRADD_gen	1	TRADD_prot
TNFRSF1A_prot	1	TRADD_prot
CD274_prot	1	CD80_prot
CD80_gen	1	CD80_prot
CD28_prot	1	CD80_prot
CD86_gen	1	CD86_prot
NRG4_gen	1	NRG4_prot
NRG2_gen	1	NRG2_prot
NRG3_gen	1	NRG3_prot
NRG1_gen	1	NRG1_prot
GP1BB_gen	1	GP1BB_prot
VWF_gen	1	VWF_prot
GP1BA_gen	1	GP1BA_prot
TICAM1_prot	1	RIPK3_prot
HSP90AB1_prot	1	RIPK3_prot
HSP90AA1_prot	1	RIPK3_prot
RIPK3_gen	1	RIPK3_prot
ZBP1_prot	1	RIPK3_prot
RIPK1_prot	1	RIPK3_prot
CASP8_prot	-1	RIPK3_prot
TNFAIP3_prot	-1	RIPK3_prot
RIPK3_prot	1	CYBB_prot
NAMPT_prot	1	CYBB_prot
CYBB_gen	1	CYBB_prot
ARNTL::CLOCK	1	CRY2_gen
ARNTL::NPAS2	1	CRY2_gen
FBXL3_gen	1	FBXL3_prot
RBX1_prot	1	FBXW11::RBX1
FBXW11_prot	1	FBXW11::RBX1
RBX1_prot	1	BTRC::RBX1
BTRC_prot	1	BTRC::RBX1
SKP1_prot	1	SKP1::BTRC
BTRC_prot	1	SKP1::BTRC
CUL1_prot	1	FBXW11::CUL1
FBXW11_prot	1	FBXW11::CUL1
ARNTL::CLOCK	1	PER2_gen
ARNTL::NPAS2	1	PER2_gen
CREB1_prot	1	PER2_gen
CUL1_prot	1	CUL1::BTRC
BTRC_prot	1	CUL1::BTRC
SKP1_prot	1	FBXW11::SKP1
FBXW11_prot	1	FBXW11::SKP1
ARNTL::CLOCK	1	CRY1_gen
ARNTL::NPAS2	1	CRY1_gen
NR1D1_gen	1	NR1D1_prot
TP53_prot	1	SESN1_gen
TP53_prot	1	SESN2_gen
AGTR1_gen	1	AGTR1_prot
CXCL8_prot	1	AGTR1_prot
ADRA1B_gen	1	ADRA1B_prot
LTB4R2_gen	1	LTB4R2_prot
TACR2_gen	1	TACR2_prot
ADORA2A_gen	1	ADORA2A_prot
P2RY2_gen	1	P2RY2_prot
ADRA2A_gen	1	ADRA2A_prot
CYSLTR2_gen	1	CYSLTR2_prot
TBXA2R_gen	1	TBXA2R_prot
TACR1_gen	1	TACR1_prot
ADRA1A_gen	1	ADRA1A_prot
GCGR_gen	1	GCGR_prot
PTGFR_gen	1	PTGFR_prot
CXCL8_prot	1	PTGFR_prot
GNA12_prot	1	AVPR1A_prot
CXCL8_prot	1	AVPR1A_prot
AVPR1A_gen	1	AVPR1A_prot
GNA13_prot	1	AVPR1A_prot
P2RY1_gen	1	P2RY1_prot
ADRA2C_gen	1	ADRA2C_prot
CYSLTR1_gen	1	CYSLTR1_prot
PTAFR_gen	1	PTAFR_prot
CXCL8_prot	1	LPAR5_prot
LPAR5_gen	1	LPAR5_prot
HTR2B_gen	1	HTR2B_prot
FPR1_gen	1	FPR1_prot
LPAR2_gen	1	LPAR2_prot
CXCL8_prot	1	LPAR2_prot
ADRA1D_gen	1	ADRA1D_prot
PTGER1_gen	1	PTGER1_prot
HRH1_gen	1	HRH1_prot
DRD1_gen	1	DRD1_prot
CTSG_prot	1	F2R_prot
PROC_prot	1	F2R_prot
F2_prot	1	F2R_prot
PLG_prot	1	F2R_prot
GZMA_prot	1	F2R_prot
PRSS3_prot	1	F2R_prot
CXCL8_prot	1	F2R_prot
F2R_gen	1	F2R_prot
PRSS2_prot	1	F2R_prot
CTSG_prot	1	F2RL3_prot
F2_prot	1	F2RL3_prot
PLG_prot	1	F2RL3_prot
GZMA_prot	1	F2RL3_prot
PRSS3_prot	1	F2RL3_prot
F2RL3_gen	1	F2RL3_prot
PRSS2_prot	1	F2RL3_prot
ADORA2B_gen	1	ADORA2B_prot
ADRA2B_gen	1	ADRA2B_prot
GRPR_gen	1	GRPR_prot
CTSG_prot	1	F2RL1_prot
F2_prot	1	F2RL1_prot
PLG_prot	1	F2RL1_prot
GZMA_prot	1	F2RL1_prot
PRSS3_prot	1	F2RL1_prot
PRSS2_prot	1	F2RL1_prot
F2RL1_gen	1	F2RL1_prot
TP53_prot	1	SESN3_gen
EIF4EBP2_prot	1	HSPA2_gen
FOXO3_prot	1	HSPA2_gen
PPM1A_gen	1	PPM1A_prot
RAC3_prot	1	MAP3K1_prot
CASP3_prot	1	MAP3K1_prot
MAP3K1_gen	1	MAP3K1_prot
RAC2_prot	1	MAP3K1_prot
CDC42_prot	1	MAP3K1_prot
RAC1_prot	1	MAP3K1_prot
TRAF6_prot	1	MAP3K1_prot
TRAF2_prot	1	MAP3K1_prot
EIF4EBP2_prot	1	HSPA1B_gen
FOXO3_prot	1	HSPA1B_gen
EIF4EBP2_prot	1	HSPA1L_gen
FOXO3_prot	1	HSPA1L_gen
EIF4EBP2_prot	1	HSPA1A_gen
FOXO3_prot	1	HSPA1A_gen
RRAS_prot	1	RGL1_prot
NRAS_prot	1	RGL1_prot
RGL1_gen	1	RGL1_prot
MRAS_prot	1	RGL1_prot
KRAS_prot	1	RGL1_prot
HRAS_prot	1	RGL1_prot
RRAS2_prot	1	RGL1_prot
RGL2_gen	1	RGL2_prot
RRAS_prot	1	RGL2_prot
NRAS_prot	1	RGL2_prot
MRAS_prot	1	RGL2_prot
KRAS_prot	1	RGL2_prot
HRAS_prot	1	RGL2_prot
RRAS2_prot	1	RGL2_prot
SRGAP1_gen	1	SRGAP1_prot
ROBO1_prot	1	SRGAP1_prot
ROBO2_prot	1	SRGAP1_prot
RAP1B_prot	1	SRC::FARP2
SRC_prot	1	SRC::FARP2
FARP2_prot	1	SRC::FARP2
RAP1A_prot	1	SRC::FARP2
GNG12_prot	1	FGD1_prot
FGD1_gen	1	FGD1_prot
FARP2_gen	1	FARP2_prot
SRC_prot	1	FARP2_prot
ROBO1_prot	1	SRGAP3_prot
ROBO2_prot	1	SRGAP3_prot
SRGAP3_gen	1	SRGAP3_prot
ROBO1_prot	1	SRGAP2_prot
ROBO2_prot	1	SRGAP2_prot
SRGAP2_gen	1	SRGAP2_prot
FGD3_gen	1	FGD3_prot
GNG12_prot	1	FGD3_prot
TAOK3_gen	1	TAOK3_prot
GADD45B_prot	1	MAP3K4_prot
MAP3K4_gen	1	MAP3K4_prot
GADD45G_prot	1	MAP3K4_prot
GADD45A_prot	1	MAP3K4_prot
TAOK1_gen	1	TAOK1_prot
TAOK2_gen	1	TAOK2_prot
EIF4EBP2_prot	1	HSPA6_gen
FOXO3_prot	1	HSPA6_gen
EIF4EBP2_prot	1	HSPA8_gen
FOXO3_prot	1	HSPA8_gen
DAB2IP_gen	1	DAB2IP_prot
TNFRSF1B_prot	1	DAB2IP_prot
TRAF2_prot	1	DAB2IP_prot
PPP5C_gen	1	PPP5C_prot
ERN1_prot	1	ERN1::TRAF2
TRAF2_prot	1	ERN1::TRAF2
DAXX_gen	1	DAXX_prot
TGFBR2_prot	1	DAXX_prot
FAS_prot	1	DAXX_prot
TGFBR1_prot	1	DAXX_prot
PPP5D1_gen	1	PPP5D1_prot
CDC37_gen	1	CDC37_prot
SIK1B_gen	1	SIK1B_prot
PPP4R3A_gen	1	PPP4R3A_prot
SIK1_gen	1	SIK1_prot
PPP4R3B_gen	1	PPP4R3B_prot
SIK2_gen	1	SIK2_prot
PRKACA_prot	-1	SIK2_prot
PRKACB_prot	-1	SIK2_prot
PPP4C_gen	1	PPP4C_prot
LPAR1_prot	1	LPAR1::GNB2
GNB2_prot	1	LPAR1::GNB2
LPAR6_prot	1	LPAR6::GNG4
GNG4_prot	1	LPAR6::GNG4
LPAR1_prot	1	LPAR1::GNG12
GNG12_prot	1	LPAR1::GNG12
LPAR2_prot	1	GNG3::LPAR2
GNG3_prot	1	GNG3::LPAR2
GNG11_prot	1	GNG11::LPAR2
LPAR2_prot	1	GNG11::LPAR2
GNG10_prot	1	GNG10::LPAR2
LPAR2_prot	1	GNG10::LPAR2
GNB3_prot	1	GNB3::LPAR5
LPAR5_prot	1	GNB3::LPAR5
LPAR1_prot	1	LPAR1::GNB4
GNB4_prot	1	LPAR1::GNB4
LPAR6_prot	1	LPAR6::GNG11
GNG11_prot	1	LPAR6::GNG11
LPAR6_prot	1	LPAR6::GNG2
GNG2_prot	1	LPAR6::GNG2
LPAR1_prot	1	GNB5::LPAR1
GNB5_prot	1	GNB5::LPAR1
GNG5_prot	1	GNG5::LPAR2
LPAR2_prot	1	GNG5::LPAR2
GNG5_prot	1	GNG5::LPAR5
LPAR5_prot	1	GNG5::LPAR5
GNG10_prot	1	GNG10::LPAR5
LPAR5_prot	1	GNG10::LPAR5
GNB1_prot	1	GNB1::LPAR5
LPAR5_prot	1	GNB1::LPAR5
GNB3_prot	1	F2R::GNB3
F2R_prot	1	F2R::GNB3
GNB5_prot	1	GNB5::F2R
F2R_prot	1	GNB5::F2R
LPAR1_prot	1	LPAR1::GNB1
GNB1_prot	1	LPAR1::GNB1
GNGT2_prot	1	GNGT2::LPAR5
LPAR5_prot	1	GNGT2::LPAR5
GNB2_prot	1	GNB2::LPAR5
LPAR5_prot	1	GNB2::LPAR5
LPAR1_prot	1	LPAR1::GNG7
GNG7_prot	1	LPAR1::GNG7
LPAR6_prot	1	LPAR6::GNG7
GNG7_prot	1	LPAR6::GNG7
LPAR1_prot	1	LPAR1::GNG5
GNG5_prot	1	LPAR1::GNG5
GNB2_prot	1	F2R::GNB2
F2R_prot	1	F2R::GNB2
GNB4_prot	1	F2R::GNB4
F2R_prot	1	F2R::GNB4
LPAR1_prot	1	LPAR1::GNG11
GNG11_prot	1	LPAR1::GNG11
LPAR1_prot	1	LPAR1::GNG3
GNG3_prot	1	LPAR1::GNG3
LPAR1_prot	1	LPAR1::GNGT2
GNGT2_prot	1	LPAR1::GNGT2
LPAR2_prot	1	GNG4::LPAR2
GNG4_prot	1	GNG4::LPAR2
GNGT2_prot	1	F2R::GNGT2
F2R_prot	1	F2R::GNGT2
GNG7_prot	1	GNG7::LPAR2
LPAR2_prot	1	GNG7::LPAR2
LPAR5_prot	1	GNG3::LPAR5
GNG3_prot	1	GNG3::LPAR5
F2R_prot	1	F2R::GNG3
GNG3_prot	1	F2R::GNG3
GNG12_prot	1	F2R::GNG12
F2R_prot	1	F2R::GNG12
GNB4_prot	1	GNB4::LPAR2
LPAR2_prot	1	GNB4::LPAR2
LPAR6_prot	1	LPAR6::GNG12
GNG12_prot	1	LPAR6::GNG12
GNG7_prot	1	F2R::GNG7
F2R_prot	1	F2R::GNG7
GNG2_prot	1	GNG2::LPAR2
LPAR2_prot	1	GNG2::LPAR2
LPAR6_prot	1	LPAR6::GNB2
GNB2_prot	1	LPAR6::GNB2
LPAR1_prot	1	LPAR1::GNG2
GNG2_prot	1	LPAR1::GNG2
GNB3_prot	1	GNB3::LPAR2
LPAR2_prot	1	GNB3::LPAR2
GNG12_prot	1	GNG12::LPAR2
LPAR2_prot	1	GNG12::LPAR2
LPAR6_prot	1	LPAR6::GNB3
GNB3_prot	1	LPAR6::GNB3
LPAR5_prot	1	GNB5::LPAR5
GNB5_prot	1	GNB5::LPAR5
GNB1_prot	1	F2R::GNB1
F2R_prot	1	F2R::GNB1
LPAR5_prot	1	GNG4::LPAR5
GNG4_prot	1	GNG4::LPAR5
GNG11_prot	1	F2R::GNG11
F2R_prot	1	F2R::GNG11
LPAR6_prot	1	LPAR6::GNB4
GNB4_prot	1	LPAR6::GNB4
GNB5_prot	1	GNB5::LPAR2
LPAR2_prot	1	GNB5::LPAR2
GNB2_prot	1	GNB2::LPAR2
LPAR2_prot	1	GNB2::LPAR2
GNB1_prot	1	GNB1::LPAR2
LPAR2_prot	1	GNB1::LPAR2
LPAR6_prot	1	LPAR6::GNB1
GNB1_prot	1	LPAR6::GNB1
LPAR6_prot	1	LPAR6::GNG3
GNG3_prot	1	LPAR6::GNG3
GNG2_prot	1	GNG2::LPAR5
LPAR5_prot	1	GNG2::LPAR5
GNG2_prot	1	F2R::GNG2
F2R_prot	1	F2R::GNG2
GNG7_prot	1	GNG7::LPAR5
LPAR5_prot	1	GNG7::LPAR5
GNGT2_prot	1	GNGT2::LPAR2
LPAR2_prot	1	GNGT2::LPAR2
LPAR6_prot	1	LPAR6::GNB5
GNB5_prot	1	LPAR6::GNB5
GNB4_prot	1	LPAR5::GNB4
LPAR5_prot	1	LPAR5::GNB4
LPAR1_prot	1	LPAR1::GNG4
GNG4_prot	1	LPAR1::GNG4
F2R_prot	1	F2R::GNG4
GNG4_prot	1	F2R::GNG4
GNG10_prot	1	F2R::GNG10
F2R_prot	1	F2R::GNG10
LPAR1_prot	1	LPAR1::GNB3
GNB3_prot	1	LPAR1::GNB3
LPAR5_prot	1	GNG12::LPAR5
GNG12_prot	1	GNG12::LPAR5
GNG10_prot	1	LPAR6::GNG10
LPAR6_prot	1	LPAR6::GNG10
GNG5_prot	1	F2R::GNG5
F2R_prot	1	F2R::GNG5
LPAR6_prot	1	LPAR6::GNGT2
GNGT2_prot	1	LPAR6::GNGT2
LPAR6_prot	1	LPAR6::GNG5
GNG5_prot	1	LPAR6::GNG5
LPAR1_prot	1	LPAR1::GNG10
GNG10_prot	1	LPAR1::GNG10
GNG11_prot	1	GNG11::LPAR5
LPAR5_prot	1	GNG11::LPAR5
HSP90B1_gen	1	HSP90B1_prot
AKT2_prot	-1	CASP9_prot
CASP9_gen	1	CASP9_prot
AKT3_prot	-1	CASP9_prot
APAF1_prot	1	CASP9_prot
BIRC2_prot	-1	CASP9_prot
XIAP_prot	-1	CASP9_prot
BIRC5_prot	-1	CASP9_prot
BIRC3_prot	-1	CASP9_prot
AKT1_prot	-1	CASP9_prot
CYCS_prot	1	CASP9_prot
GZMB_gen	1	GZMB_prot
CASP12_gen	1	CASP12_prot
CAPN1_prot	1	CASP12_prot
CAPN2_prot	1	CASP12_prot
CTSD_prot	-1	BIRC5_prot
DIABLO_prot	-1	BIRC5_prot
CTSV_prot	-1	BIRC5_prot
CTSO_prot	-1	BIRC5_prot
CTSS_prot	-1	BIRC5_prot
CTSH_prot	-1	BIRC5_prot
CTSL_prot	-1	BIRC5_prot
CTSK_prot	-1	BIRC5_prot
CTSF_prot	-1	BIRC5_prot
CTSB_prot	-1	BIRC5_prot
CTSC_prot	-1	BIRC5_prot
CTSZ_prot	-1	BIRC5_prot
SEPT4_prot	-1	BIRC5_prot
CTSW_prot	-1	BIRC5_prot
HTRA2_prot	-1	BIRC5_prot
BIRC5_gen	1	BIRC5_prot
CASP10_gen	1	CASP10_prot
TRADD::FADD	1	CASP10_prot
CFLAR_prot	-1	CASP10_prot
FADD_prot	1	CASP10_prot
CDK7_gen	1	CDK7_prot
CCNH_gen	1	CCNH_prot
PLK1_gen	1	PLK1_prot
CCNB3::CDK1	1	PLK1_prot
SLK_prot	1	PLK1_prot
CCNB1::CDK1	1	PLK1_prot
CCNB2::CDK1	1	PLK1_prot
LOC102723532_prot	1	GNAL_prot
OR2A7_prot	1	GNAL_prot
CHRM5_prot	1	GNAL_prot
ADORA2A_prot	1	GNAL_prot
OR2A42_prot	1	GNAL_prot
CHRM3_prot	1	GNAL_prot
OR4F16_prot	1	GNAL_prot
OR4F29_prot	1	GNAL_prot
OR51E2_prot	1	GNAL_prot
OR8G2P_prot	1	GNAL_prot
OR2A4_prot	1	GNAL_prot
OR2A1_prot	1	GNAL_prot
OR56B4_prot	1	GNAL_prot
OR8U8_prot	1	GNAL_prot
OR2V1_prot	1	GNAL_prot
OR8U9_prot	1	GNAL_prot
OR2L5_prot	1	GNAL_prot
OR2AP1_prot	1	GNAL_prot
HTR7_prot	1	GNAL_prot
LOC105369274_prot	1	GNAL_prot
HRH2_prot	1	GNAL_prot
OR51E1_prot	1	GNAL_prot
OR52N4_prot	1	GNAL_prot
OR2B6_prot	1	GNAL_prot
DRD1_prot	1	GNAL_prot
ADORA2B_prot	1	GNAL_prot
ADRB1_prot	1	GNAL_prot
OR1D5_prot	1	GNAL_prot
OR4F3_prot	1	GNAL_prot
GNAL_gen	1	GNAL_prot
OR9G1_prot	1	GNAL_prot
OR8G1_prot	1	GNAL_prot
ADRB2_prot	1	GNAL_prot
OR4E1_prot	1	GNAL_prot
HTR4_prot	1	GNAL_prot
CSNK1A1_gen	1	CSNK1A1_prot
GRK2_gen	1	GRK2_prot
IHH_prot	1	BOC_prot
BOC_gen	1	BOC_prot
SHH_prot	1	BOC_prot
DHH_prot	1	BOC_prot
PTCH2_gen	1	PTCH2_prot
IHH_prot	1	PTCH2_prot
SHH_prot	1	PTCH2_prot
DHH_prot	1	PTCH2_prot
GRK3_gen	1	GRK3_prot
CSNK1G2_gen	1	CSNK1G2_prot
CSNK1G1_gen	1	CSNK1G1_prot
CSNK1G3_gen	1	CSNK1G3_prot
PRKG1_prot	1	RGS2_prot
RGS2_gen	1	RGS2_prot
PPP1R3B_gen	1	PPP1R3B_prot
PPP1R3C_gen	1	PPP1R3C_prot
PPP1R3E_gen	1	PPP1R3E_prot
PPP1R3D_gen	1	PPP1R3D_prot
PPP1R3F_gen	1	PPP1R3F_prot
BLNK_prot	1	BLNK::BTK
BTK_prot	1	BLNK::BTK
TEC_gen	1	TEC_prot
ITGAL::ITGB2	1	ICAM1_prot
ITGAM::ITGB2	1	ICAM1_prot
ICAM1_gen	1	ICAM1_prot
SYK_prot	1	LCP2_prot
LCP2_gen	1	LCP2_prot
ZAP70_prot	1	LCP2_prot
PTPN6_prot	-1	LCP2_prot
PTPN11_prot	-1	LCP2_prot
CD244_prot	1	LAT_prot
SYK_prot	1	LAT_prot
ZAP70_prot	1	LAT_prot
PTPN6_prot	-1	LAT_prot
LAT_gen	1	LAT_prot
PTPN11_prot	-1	LAT_prot
HCK_prot	1	ITK_prot
PIK3CA_prot	1	ITK_prot
PIK3CD_prot	1	ITK_prot
PIK3R3_prot	1	ITK_prot
LYN_prot	1	ITK_prot
FGR_prot	1	ITK_prot
PIK3CB_prot	1	ITK_prot
SRC_prot	1	ITK_prot
PIK3R1_prot	1	ITK_prot
ITK_gen	1	ITK_prot
PIK3R2_prot	1	ITK_prot
SERPINF1_prot	-1	LRP6_prot
WNT2_prot	1	LRP6_prot
DKK1_prot	-1	LRP6_prot
WNT5A_prot	1	LRP6_prot
DKK2_prot	-1	LRP6_prot
WNT11_prot	1	LRP6_prot
WNT9B_prot	1	LRP6_prot
WNT10B_prot	1	LRP6_prot
WNT3_prot	1	LRP6_prot
WNT6_prot	1	LRP6_prot
BAMBI_prot	1	LRP6_prot
WNT4_prot	1	LRP6_prot
WNT2B_prot	1	LRP6_prot
LRP6_gen	1	LRP6_prot
WNT5B_prot	1	LRP6_prot
DKK4_prot	-1	LRP6_prot
WNT10A_prot	1	LRP6_prot
SENP2_gen	1	SENP2_prot
CXXC4_gen	1	CXXC4_prot
SERPINF1_prot	-1	LRP5_prot
WNT2_prot	1	LRP5_prot
DKK1_prot	-1	LRP5_prot
LRP5_gen	1	LRP5_prot
WNT5A_prot	1	LRP5_prot
DKK2_prot	-1	LRP5_prot
WNT11_prot	1	LRP5_prot
WNT9B_prot	1	LRP5_prot
WNT10B_prot	1	LRP5_prot
WNT3_prot	1	LRP5_prot
WNT6_prot	1	LRP5_prot
BAMBI_prot	1	LRP5_prot
WNT4_prot	1	LRP5_prot
WNT2B_prot	1	LRP5_prot
WNT5B_prot	1	LRP5_prot
DKK4_prot	-1	LRP5_prot
WNT10A_prot	1	LRP5_prot
TIRAP_gen	1	TIRAP_prot
TNFRSF11B_prot	-1	TNFSF11_prot
TNFSF11_gen	1	TNFSF11_prot
SPATA2_gen	1	SPATA2_prot
IKBKE_gen	1	IKBKE_prot
ZBP1_prot	1	IKBKE_prot
TMEM173_prot	1	IKBKE_prot
SIKE1_prot	-1	IKBKE_prot
TRAF3_prot	1	IKBKE_prot
SPATA2L_gen	1	SPATA2L_prot
IRAK1_gen	1	IRAK1_prot
IRAK4_prot	1	IRAK1_prot
MYD88_prot	1	IRAK1_prot
MTOR_prot	-1	ULK1_prot
RPTOR_prot	-1	ULK1_prot
PPP2CB_prot	-1	ULK1_prot
PRKACA_prot	-1	ULK1_prot
AKT1S1_prot	-1	ULK1_prot
ULK1_gen	1	ULK1_prot
TRAF6_prot	1	ULK1_prot
MTOR::RPTOR::MLST8::DEPTOR::AKT1S1	-1	ULK1_prot
PRKACB_prot	-1	ULK1_prot
PPP2CA_prot	-1	ULK1_prot
MFN2_prot	1	PRKN_prot
USP8_prot	1	PRKN_prot
UBB_prot	1	PRKN_prot
PINK1_prot	1	PRKN_prot
PRKN_gen	1	PRKN_prot
PPP2CB_prot	-1	ULK2_prot
PRKACA_prot	-1	ULK2_prot
ULK2_gen	1	ULK2_prot
TRAF6_prot	1	ULK2_prot
MTOR::RPTOR::MLST8::DEPTOR::AKT1S1	-1	ULK2_prot
PRKACB_prot	-1	ULK2_prot
PPP2CA_prot	-1	ULK2_prot
DHX58_gen	1	DHX58_prot
RNF125_gen	1	RNF125_prot
TRIM25_gen	1	TRIM25_prot
PSEN2_gen	1	PSEN2_prot
APH1B_gen	1	APH1B_prot
NCSTN_gen	1	NCSTN_prot
PSENEN_gen	1	PSENEN_prot
APH1A_gen	1	APH1A_prot
AGTR1_prot	1	GNA14_prot
ADRA1B_prot	1	GNA14_prot
LTB4R2_prot	1	GNA14_prot
TACR2_prot	1	GNA14_prot
CYSLTR2_prot	1	GNA14_prot
TBXA2R_prot	1	GNA14_prot
TACR1_prot	1	GNA14_prot
CHRM3_prot	1	GNA14_prot
ADRA1A_prot	1	GNA14_prot
PTGFR_prot	1	GNA14_prot
GNA14_gen	1	GNA14_prot
AVPR1A_prot	1	GNA14_prot
EDNRA_prot	1	GNA14_prot
OXTR_prot	1	GNA14_prot
CYSLTR1_prot	1	GNA14_prot
PTAFR_prot	1	GNA14_prot
BDKRB1_prot	1	GNA14_prot
HTR2B_prot	1	GNA14_prot
CXCR4_prot	1	GNA14_prot
ADRA1D_prot	1	GNA14_prot
PTGER1_prot	1	GNA14_prot
HRH1_prot	1	GNA14_prot
F2R_prot	1	GNA14_prot
BDKRB2_prot	1	GNA14_prot
PTGER3_prot	1	GNA14_prot
GRPR_prot	1	GNA14_prot
EDNRB_prot	1	GNA14_prot
AGTR1_prot	1	GNA11_prot
ADRA1B_prot	1	GNA11_prot
LTB4R2_prot	1	GNA11_prot
TACR2_prot	1	GNA11_prot
CHRM5_prot	1	GNA11_prot
ADRA2A_prot	1	GNA11_prot
CYSLTR2_prot	1	GNA11_prot
TBXA2R_prot	1	GNA11_prot
TACR1_prot	1	GNA11_prot
GNA11_gen	1	GNA11_prot
CHRM3_prot	1	GNA11_prot
ADRA1A_prot	1	GNA11_prot
PTGFR_prot	1	GNA11_prot
AVPR1A_prot	1	GNA11_prot
ADRA2C_prot	1	GNA11_prot
EDNRA_prot	1	GNA11_prot
OXTR_prot	1	GNA11_prot
CYSLTR1_prot	1	GNA11_prot
PTAFR_prot	1	GNA11_prot
BDKRB1_prot	1	GNA11_prot
HTR2B_prot	1	GNA11_prot
CXCR4_prot	1	GNA11_prot
ADRA1D_prot	1	GNA11_prot
PTGER1_prot	1	GNA11_prot
HRH1_prot	1	GNA11_prot
PTH1R_prot	1	GNA11_prot
F2R_prot	1	GNA11_prot
BDKRB2_prot	1	GNA11_prot
ADRA2B_prot	1	GNA11_prot
PTGER3_prot	1	GNA11_prot
GRPR_prot	1	GNA11_prot
EDNRB_prot	1	GNA11_prot
AGTR1_prot	1	GNA15_prot
ADRA1B_prot	1	GNA15_prot
LTB4R2_prot	1	GNA15_prot
TACR2_prot	1	GNA15_prot
CYSLTR2_prot	1	GNA15_prot
TBXA2R_prot	1	GNA15_prot
TACR1_prot	1	GNA15_prot
CHRM3_prot	1	GNA15_prot
ADRA1A_prot	1	GNA15_prot
GNA15_gen	1	GNA15_prot
PTGFR_prot	1	GNA15_prot
AVPR1A_prot	1	GNA15_prot
EDNRA_prot	1	GNA15_prot
OXTR_prot	1	GNA15_prot
CYSLTR1_prot	1	GNA15_prot
PTAFR_prot	1	GNA15_prot
BDKRB1_prot	1	GNA15_prot
HTR2B_prot	1	GNA15_prot
CXCR4_prot	1	GNA15_prot
ADRA1D_prot	1	GNA15_prot
PTGER1_prot	1	GNA15_prot
HRH1_prot	1	GNA15_prot
F2R_prot	1	GNA15_prot
BDKRB2_prot	1	GNA15_prot
PTGER3_prot	1	GNA15_prot
GRPR_prot	1	GNA15_prot
EDNRB_prot	1	GNA15_prot
WFS1_gen	1	WFS1_prot
EIF2AK3_gen	1	EIF2AK3_prot
MAPK14_prot	1	MAPKAPK2_prot
MAPK13_prot	1	MAPKAPK2_prot
MAPK11_prot	1	MAPKAPK2_prot
MAPK12_prot	1	MAPKAPK2_prot
MAPKAPK2_gen	1	MAPKAPK2_prot
EIF2AK1_prot	1	EIF2S1_prot
EIF2S1_gen	1	EIF2S1_prot
EIF2B2_prot	1	EIF2S1_prot
EIF2AK2_prot	1	EIF2S1_prot
EIF2AK3_prot	1	EIF2S1_prot
EIF2B1_prot	1	EIF2S1_prot
EIF2AK4_prot	1	EIF2S1_prot
EIF2B3_prot	1	EIF2S1_prot
EIF2B4_prot	1	EIF2S1_prot
PPP1R15A_prot	-1	EIF2S1_prot
EIF2B5_prot	1	EIF2S1_prot
MAPK10_prot	1	ELK1_prot
MAPK8_prot	1	ELK1_prot
ELK1_gen	1	ELK1_prot
MAPK1_prot	1	ELK1_prot
MAPK9_prot	1	ELK1_prot
MAPK3_prot	1	ELK1_prot
ELK4_gen	1	ELK4_prot
SRF_gen	1	SRF_prot
MAGI2_gen	1	MAGI2_prot
CTNNB1_prot	1	MAGI2_prot
MAGI1_gen	1	MAGI1_prot
CTNNB1_prot	1	MAGI1_prot
MAGI3_gen	1	MAGI3_prot
CTNNB1_prot	1	MAGI3_prot
GRB2_prot	1	GRB2::PTPN11
PTPN11_prot	1	GRB2::PTPN11
KLRC1::KLRD1	1	PTPN11_prot
KIR2DL5A_prot	1	PTPN11_prot
JAK1_prot	1	PTPN11_prot
KIT_prot	1	PTPN11_prot
PDGFRA_prot	1	PTPN11_prot
JAK3_prot	1	PTPN11_prot
EGFR_prot	1	PTPN11_prot
KIR2DL3_prot	1	PTPN11_prot
KIR3DL1_prot	1	PTPN11_prot
JAK2_prot	1	PTPN11_prot
PDGFRB_prot	1	PTPN11_prot
PTPN11_gen	1	PTPN11_prot
KIR2DL4_prot	1	PTPN11_prot
INSR_prot	1	PTPN11_prot
KIR2DL2_prot	1	PTPN11_prot
TYK2_prot	1	PTPN11_prot
GHRL_gen	1	GHRL_prot
TP53_prot	1	PTEN_gen
CAPN2_prot	-1	TLN2_prot
APBB1IP_prot	1	TLN2_prot
TLN2_gen	1	TLN2_prot
JUNB_prot	1	ITGB3_gen
JUN_prot	1	ITGB3_gen
JUND_prot	1	ITGB3_gen
FOSB_prot	1	ITGB3_gen
FOSL2_prot	1	ITGB3_gen
FOSL1_prot	1	ITGB3_gen
CREB1_prot	1	ITGB3_gen
FOS_prot	1	ITGB3_gen
NFATC1_prot	1	ITGB3_gen
FERMT3_gen	1	FERMT3_prot
CAPN2_prot	-1	TLN1_prot
APBB1IP_prot	1	TLN1_prot
TLN1_gen	1	TLN1_prot
PFN4_prot	1	ACTB_prot
CASP3_prot	-1	ACTB_prot
VASP_prot	1	ACTB_prot
BAIAP2::WASF3	1	ACTB_prot
WASF2::BAIAP2	1	ACTB_prot
AFDN_prot	1	ACTB_prot
MYL12B_prot	1	ACTB_prot
WASL_prot	1	ACTB_prot
IQGAP1_prot	1	ACTB_prot
CDC42_prot	1	ACTB_prot
WAS_prot	1	ACTB_prot
CASP6_prot	-1	ACTB_prot
ACTB_gen	1	ACTB_prot
PFN1_prot	1	ACTB_prot
THRA_prot	1	ACTB_prot
MYL5_prot	1	ACTB_prot
MYL9_prot	1	ACTB_prot
CASP7_prot	-1	ACTB_prot
BAIAP2::WASF1	1	ACTB_prot
PFN2_prot	1	ACTB_prot
RHOA_prot	1	ACTB_prot
MYL12A_prot	1	ACTB_prot
PFN4_prot	1	ACTG1_prot
CASP3_prot	-1	ACTG1_prot
VASP_prot	1	ACTG1_prot
BAIAP2::WASF3	1	ACTG1_prot
WASF2::BAIAP2	1	ACTG1_prot
AFDN_prot	1	ACTG1_prot
MYL12B_prot	1	ACTG1_prot
WASL_prot	1	ACTG1_prot
IQGAP1_prot	1	ACTG1_prot
CDC42_prot	1	ACTG1_prot
WAS_prot	1	ACTG1_prot
ACTG1_gen	1	ACTG1_prot
CASP6_prot	-1	ACTG1_prot
PFN1_prot	1	ACTG1_prot
THRA_prot	1	ACTG1_prot
MYL5_prot	1	ACTG1_prot
MYL9_prot	1	ACTG1_prot
CASP7_prot	-1	ACTG1_prot
BAIAP2::WASF1	1	ACTG1_prot
PFN2_prot	1	ACTG1_prot
RHOA_prot	1	ACTG1_prot
MYL12A_prot	1	ACTG1_prot
EFNB1_gen	1	EFNB1_prot
EFNB3_gen	1	EFNB3_prot
EFNB2_gen	1	EFNB2_prot
MTOR_prot	1	MTOR::RPTOR::MLST8
RPTOR_prot	1	MTOR::RPTOR::MLST8
RHEB_prot	1	MTOR::RPTOR::MLST8
MLST8_prot	1	MTOR::RPTOR::MLST8
CCL14_gen	1	CCL14_prot
CCL24_gen	1	CCL24_prot
CCL13_gen	1	CCL13_prot
CCL3_gen	1	CCL3_prot
CCL28_gen	1	CCL28_prot
CXCL12_gen	1	CXCL12_prot
CXCL11_gen	1	CXCL11_prot
CXCL16_gen	1	CXCL16_prot
CCL4L1_gen	1	CCL4L1_prot
CCL15_gen	1	CCL15_prot
CCL3L1_gen	1	CCL3L1_prot
XCL1_gen	1	XCL1_prot
CXCL10_gen	1	CXCL10_prot
CCL21_gen	1	CCL21_prot
CCL25_gen	1	CCL25_prot
CCL19_gen	1	CCL19_prot
CCL23_gen	1	CCL23_prot
CCL20_gen	1	CCL20_prot
CCL26_gen	1	CCL26_prot
CXCL14_gen	1	CXCL14_prot
CCL16_gen	1	CCL16_prot
CCL3L3_gen	1	CCL3L3_prot
CCL22_gen	1	CCL22_prot
JUN_prot	1	CXCL2_prot
NFKB1_prot	1	CXCL2_prot
CXCL2_gen	1	CXCL2_prot
RELA_prot	1	CXCL2_prot
CXCL13_gen	1	CXCL13_prot
CXCL5_gen	1	CXCL5_prot
CCL17_gen	1	CCL17_prot
CCL8_gen	1	CCL8_prot
CCL2_gen	1	CCL2_prot
JUN_prot	1	CCL2_prot
NFKB1_prot	1	CCL2_prot
RELA_prot	1	CCL2_prot
PF4V1_gen	1	PF4V1_prot
CXCL6_gen	1	CXCL6_prot
CXCL8_gen	1	CXCL8_prot
CCL11_gen	1	CCL11_prot
JUN_prot	1	CXCL3_prot
NFKB1_prot	1	CXCL3_prot
CXCL3_gen	1	CXCL3_prot
RELA_prot	1	CXCL3_prot
CXCL9_gen	1	CXCL9_prot
CCL4L2_gen	1	CCL4L2_prot
XCL2_gen	1	XCL2_prot
JUN_prot	1	CXCL1_prot
NFKB1_prot	1	CXCL1_prot
CXCL1_gen	1	CXCL1_prot
RELA_prot	1	CXCL1_prot
CCL5_gen	1	CCL5_prot
PPBP_gen	1	PPBP_prot
CCL4_gen	1	CCL4_prot
CCL18_gen	1	CCL18_prot
CX3CL1_gen	1	CX3CL1_prot
OXT_gen	1	OXT_prot
FOXO4_prot	1	S1PR4_gen
FOXO3_prot	1	S1PR4_gen
FOXO6_prot	1	S1PR4_gen
FOXO1_prot	1	S1PR4_gen
FOXO4_prot	1	S1PR1_gen
FOXO3_prot	1	S1PR1_gen
FOXO6_prot	1	S1PR1_gen
FOXO1_prot	1	S1PR1_gen
EDN1_gen	1	EDN1_prot
MMP9_prot	1	EDN1_prot
MMP2_prot	1	EDN1_prot
TLR3_prot	1	TICAM1_prot
TLR4_prot	1	TICAM1_prot
TICAM1_gen	1	TICAM1_prot
TICAM2_prot	1	TICAM1_prot
TICAM1_prot	1	TICAM1::TICAM2
TLR4_prot	1	TICAM1::TICAM2
TICAM2_prot	1	TICAM1::TICAM2
CREBBP::HIF1A::ARNT	1	PDK1_gen
EP300::HIF1A::ARNT	1	PDK1_gen
RPS6KA2_prot	-1	TSC1_prot
TSC1_gen	1	TSC1_prot
AKT2_prot	-1	TSC1_prot
DDIT4_prot	1	TSC1_prot
MAPK1_prot	-1	TSC1_prot
PRKAA1_prot	1	TSC1_prot
IKBKB_prot	-1	TSC1_prot
GSK3B_prot	1	TSC1_prot
AKT3_prot	-1	TSC1_prot
RPS6KA3_prot	-1	TSC1_prot
RPS6KA1_prot	-1	TSC1_prot
PRKAA2_prot	1	TSC1_prot
AKT1_prot	-1	TSC1_prot
MAPK3_prot	-1	TSC1_prot
BNIP3_gen	1	BNIP3_prot
BCL2L1_prot	1	BNIP3_prot
RPS6KA2_prot	-1	TSC2_prot
TSC2_gen	1	TSC2_prot
AKT2_prot	-1	TSC2_prot
DDIT4_prot	1	TSC2_prot
MAPK1_prot	-1	TSC2_prot
PRKAA1_prot	1	TSC2_prot
IKBKB_prot	-1	TSC2_prot
GSK3B_prot	1	TSC2_prot
AKT3_prot	-1	TSC2_prot
RPS6KA3_prot	-1	TSC2_prot
RPS6KA1_prot	-1	TSC2_prot
PRKAA2_prot	1	TSC2_prot
AKT1_prot	-1	TSC2_prot
MAPK3_prot	-1	TSC2_prot
RPS6KA2_prot	-1	TBC1D7-LOC100130357_prot
TBC1D7-LOC100130357_gen	1	TBC1D7-LOC100130357_prot
AKT2_prot	-1	TBC1D7-LOC100130357_prot
DDIT4_prot	1	TBC1D7-LOC100130357_prot
MAPK1_prot	-1	TBC1D7-LOC100130357_prot
PRKAA1_prot	1	TBC1D7-LOC100130357_prot
IKBKB_prot	-1	TBC1D7-LOC100130357_prot
GSK3B_prot	1	TBC1D7-LOC100130357_prot
AKT3_prot	-1	TBC1D7-LOC100130357_prot
RPS6KA3_prot	-1	TBC1D7-LOC100130357_prot
RPS6KA1_prot	-1	TBC1D7-LOC100130357_prot
PRKAA2_prot	1	TBC1D7-LOC100130357_prot
AKT1_prot	-1	TBC1D7-LOC100130357_prot
MAPK3_prot	-1	TBC1D7-LOC100130357_prot
RPS6KA2_prot	-1	TBC1D7_prot
AKT2_prot	-1	TBC1D7_prot
TBC1D7_gen	1	TBC1D7_prot
DDIT4_prot	1	TBC1D7_prot
MAPK1_prot	-1	TBC1D7_prot
PRKAA1_prot	1	TBC1D7_prot
IKBKB_prot	-1	TBC1D7_prot
GSK3B_prot	1	TBC1D7_prot
AKT3_prot	-1	TBC1D7_prot
RPS6KA3_prot	-1	TBC1D7_prot
RPS6KA1_prot	-1	TBC1D7_prot
PRKAA2_prot	1	TBC1D7_prot
AKT1_prot	-1	TBC1D7_prot
MAPK3_prot	-1	TBC1D7_prot
PRKAG1_prot	1	TSC1::TSC2
TSC1_prot	1	TSC1::TSC2
AKT2_prot	-1	TSC1::TSC2
DDIT4_prot	1	TSC1::TSC2
PRKAB2_prot	1	TSC1::TSC2
MAPK1_prot	1	TSC1::TSC2
PRKAA1_prot	1	TSC1::TSC2
AKT3_prot	-1	TSC1::TSC2
TSC2_prot	1	TSC1::TSC2
PRKAB1_prot	1	TSC1::TSC2
PRKAA2_prot	1	TSC1::TSC2
PRKAG2_prot	1	TSC1::TSC2
AKT1_prot	-1	TSC1::TSC2
MAPK3_prot	1	TSC1::TSC2
RASSF2_gen	1	RASSF2_prot
RASSF4_gen	1	RASSF4_prot
RASSF6_gen	1	RASSF6_prot
WWTR1::TP73	1	BBC3_gen
YAP1::TP73	1	BBC3_gen
TP53_prot	1	BBC3_gen
NBN_gen	1	NBN_prot
RAD50_gen	1	RAD50_prot
MRE11_gen	1	MRE11_prot
RAD9B_gen	1	RAD9B_prot
HUS1_gen	1	HUS1_prot
RAD1_gen	1	RAD1_prot
RAD9A_gen	1	RAD9A_prot
MAPK1_prot	1	MYC_prot
GSK3B_prot	-1	MYC_prot
MYC_gen	1	MYC_prot
MAPK3_prot	1	MYC_prot
ETS1_prot	1	CDKN2A_gen
RRAGB_prot	1	RRAGB::RRAGC
RRAGC_prot	1	RRAGB::RRAGC
RRAGA_prot	1	RRAGA::RRAGC
RRAGC_prot	1	RRAGA::RRAGC
RRAGB_prot	1	RRAGB::RRAGD
RRAGD_prot	1	RRAGB::RRAGD
RRAGA_prot	1	RRAGA::RRAGD
RRAGD_prot	1	RRAGA::RRAGD
RHEB_prot	1	MLST8_prot
MLST8_gen	1	MLST8_prot
RBX1_prot	1	SKP2::RBX1
SKP2_prot	1	SKP2::RBX1
SKP1_prot	1	SKP1::SKP2
SKP2_prot	1	SKP1::SKP2
SKP2_prot	1	SKP2::CUL1
CUL1_prot	1	SKP2::CUL1
STAT2::STAT6	1	CDKN1A_gen
ATF6B_prot	1	CDKN1A_gen
ATF2_prot	1	CDKN1A_gen
CREB3L3_prot	1	CDKN1A_gen
FOXO1::SMAD3	1	CDKN1A_gen
STAT5A::STAT6	1	CDKN1A_gen
STAT2::STAT4	1	CDKN1A_gen
CREB3L1_prot	1	CDKN1A_gen
STAT2::STAT3	1	CDKN1A_gen
STAT1::STAT5A	1	CDKN1A_gen
STAT2::STAT2	1	CDKN1A_gen
SMAD3::SMAD4	1	CDKN1A_gen
STAT1::STAT4	1	CDKN1A_gen
STAT4::STAT4	1	CDKN1A_gen
MAPK1_prot	1	CDKN1A_gen
STAT4::STAT5A	1	CDKN1A_gen
FOXO4_prot	1	CDKN1A_gen
STAT2::STAT5B	1	CDKN1A_gen
CREB3L2_prot	1	CDKN1A_gen
STAT4::STAT6	1	CDKN1A_gen
STAT2::STAT5A	1	CDKN1A_gen
STAT1::STAT3	1	CDKN1A_gen
ATF4_prot	1	CDKN1A_gen
STAT3::STAT6	1	CDKN1A_gen
STAT4::STAT5B	1	CDKN1A_gen
STAT3::STAT5B	1	CDKN1A_gen
FOXO3_prot	1	CDKN1A_gen
STAT3::STAT4	1	CDKN1A_gen
STAT1::STAT1	1	CDKN1A_gen
STAT5B::STAT6	1	CDKN1A_gen
FOXO3::SMAD2	1	CDKN1A_gen
CREB3_prot	1	CDKN1A_gen
STAT3::STAT3	1	CDKN1A_gen
FOXO1::SMAD2	1	CDKN1A_gen
FOXO3::SMAD3	1	CDKN1A_gen
STAT3::STAT5A	1	CDKN1A_gen
CREBBP::HIF1A::ARNT	1	CDKN1A_gen
STAT1::STAT5B	1	CDKN1A_gen
FOXO6_prot	1	CDKN1A_gen
STAT1::STAT2	1	CDKN1A_gen
CREB3L4_prot	1	CDKN1A_gen
STAT5A::STAT5B	1	CDKN1A_gen
SMAD2::SMAD4	1	CDKN1A_gen
STAT6::STAT6	1	CDKN1A_gen
STAT1::STAT6	1	CDKN1A_gen
FOXO1_prot	1	CDKN1A_gen
STAT5B::STAT5B	1	CDKN1A_gen
STAT5A::STAT5A	1	CDKN1A_gen
EP300::HIF1A::ARNT	1	CDKN1A_gen
CREB1_prot	1	CDKN1A_gen
MAPK3_prot	1	CDKN1A_gen
TP53_prot	1	CDKN1A_gen
CREB5_prot	1	CDKN1A_gen
FOXO4_prot	1	CDKN1B_gen
FOXO3_prot	1	CDKN1B_gen
CREBBP::HIF1A::ARNT	1	CDKN1B_gen
FOXO6_prot	1	CDKN1B_gen
FOXO1_prot	1	CDKN1B_gen
EP300::HIF1A::ARNT	1	CDKN1B_gen
CDC25A_prot	1	CDK4_prot
CDK4_gen	1	CDK4_prot
CDKN2C_gen	1	CDKN2C_prot
CDKN2D_gen	1	CDKN2D_prot
GADD45B_prot	1	PCNA_prot
GADD45G_prot	1	PCNA_prot
PCNA_gen	1	PCNA_prot
GADD45A_prot	1	PCNA_prot
GSK3B_prot	-1	CCND2_prot
CCND2_gen	1	CCND2_prot
MYC_prot	-1	CDKN2B_prot
CDKN2B_gen	1	CDKN2B_prot
CDK6_gen	1	CDK6_prot
CDC25A_prot	1	CDK6_prot
GSK3B_prot	-1	CCND3_prot
CCND3_gen	1	CCND3_prot
CCNE2_gen	1	CCNE2_prot
CCND1_gen	1	CCND1_prot
GSK3B_prot	-1	CCND1_prot
ELAVL1_prot	1	CCND1_prot
CCNE1_gen	1	CCNE1_prot
SPDYE5_prot	1	CDK1_prot
SPDYE17_prot	1	CDK1_prot
SPDYE18_prot	1	CDK1_prot
WEE1_prot	-1	CDK1_prot
SPDYE3_prot	1	CDK1_prot
CDK7::CCNH	1	CDK1_prot
CDC25A_prot	1	CDK1_prot
CDC25B_prot	1	CDK1_prot
SPDYE11_prot	1	CDK1_prot
PKMYT1_prot	-1	CDK1_prot
SPDYE1_prot	1	CDK1_prot
SPDYC_prot	1	CDK1_prot
SPDYE2B_prot	1	CDK1_prot
SPDYA_prot	1	CDK1_prot
SPDYE16_prot	1	CDK1_prot
CDC25C_prot	1	CDK1_prot
SPDYE6_prot	1	CDK1_prot
CDK1_gen	1	CDK1_prot
ELAVL1_gen	1	ELAVL1_prot
PRKAG1_prot	-1	ELAVL1_prot
PRKAB2_prot	-1	ELAVL1_prot
PRKAA1_prot	-1	ELAVL1_prot
PRKAB1_prot	-1	ELAVL1_prot
PRKAA2_prot	-1	ELAVL1_prot
PRKAG2_prot	-1	ELAVL1_prot
OSM_prot	1	IL2RA_prot
IL17D_prot	1	IL2RA_prot
CTF1_prot	1	IL2RA_prot
IFNL3_prot	1	IL2RA_prot
EPO_prot	1	IL2RA_prot
IL24_prot	1	IL2RA_prot
CNTF_prot	1	IL2RA_prot
LIF_prot	1	IL2RA_prot
IL2RA_gen	1	IL2RA_prot
IL11_prot	1	IL2RA_prot
TSLP_prot	1	IL2RA_prot
IL6_prot	1	IL2RA_prot
IFNG_prot	1	IL2RA_prot
IL12A_prot	1	IL2RA_prot
IL23A_prot	1	IL2RA_prot
IL7_prot	1	IL2RA_prot
IFNL2_prot	1	IL2RA_prot
IL10_prot	1	IL2RA_prot
IFNL1_prot	1	IL2RA_prot
IL15_prot	1	IL2RA_prot
THPO_prot	1	IL2RA_prot
OSM_prot	1	IL2RB_prot
IL17D_prot	1	IL2RB_prot
CTF1_prot	1	IL2RB_prot
IFNL3_prot	1	IL2RB_prot
EPO_prot	1	IL2RB_prot
IL24_prot	1	IL2RB_prot
CNTF_prot	1	IL2RB_prot
LIF_prot	1	IL2RB_prot
IL11_prot	1	IL2RB_prot
TSLP_prot	1	IL2RB_prot
IL6_prot	1	IL2RB_prot
IFNG_prot	1	IL2RB_prot
IL12A_prot	1	IL2RB_prot
IL2RB_gen	1	IL2RB_prot
IL23A_prot	1	IL2RB_prot
IL7_prot	1	IL2RB_prot
IFNL2_prot	1	IL2RB_prot
IL10_prot	1	IL2RB_prot
IFNL1_prot	1	IL2RB_prot
IL15_prot	1	IL2RB_prot
THPO_prot	1	IL2RB_prot
DVL3_prot	-1	NOTCH2_prot
LFNG_prot	1	NOTCH2_prot
ADAM17_prot	1	NOTCH2_prot
NOTCH2_gen	1	NOTCH2_prot
DLL1_prot	1	NOTCH2_prot
NUMB_prot	-1	NOTCH2_prot
NCSTN::PSENEN::PSEN2::APH1B	1	NOTCH2_prot
NCSTN::APH1A::PSENEN::PSEN2	1	NOTCH2_prot
DLL4_prot	1	NOTCH2_prot
NUMBL_prot	-1	NOTCH2_prot
NCSTN::PSENEN::PSEN1::APH1B	1	NOTCH2_prot
RFNG_prot	1	NOTCH2_prot
NCSTN::APH1A::PSENEN::PSEN1	1	NOTCH2_prot
DVL2_prot	-1	NOTCH2_prot
DVL1_prot	-1	NOTCH2_prot
MFNG_prot	1	NOTCH2_prot
DVL3_prot	-1	NOTCH1_prot
LFNG_prot	1	NOTCH1_prot
ADAM17_prot	1	NOTCH1_prot
DLL1_prot	1	NOTCH1_prot
NUMB_prot	-1	NOTCH1_prot
NCSTN::PSENEN::PSEN2::APH1B	1	NOTCH1_prot
NCSTN::APH1A::PSENEN::PSEN2	1	NOTCH1_prot
DLL4_prot	1	NOTCH1_prot
NUMBL_prot	-1	NOTCH1_prot
NOTCH1_gen	1	NOTCH1_prot
NCSTN::PSENEN::PSEN1::APH1B	1	NOTCH1_prot
RFNG_prot	1	NOTCH1_prot
NCSTN::APH1A::PSENEN::PSEN1	1	NOTCH1_prot
DVL2_prot	-1	NOTCH1_prot
DVL1_prot	-1	NOTCH1_prot
MFNG_prot	1	NOTCH1_prot
HDAC2_prot	-1	RBPJ_prot
NOTCH2_prot	1	RBPJ_prot
MAML2::KAT2B	1	RBPJ_prot
NOTCH1_prot	1	RBPJ_prot
CTBP1::HDAC1	-1	RBPJ_prot
KAT2A::MAML1	1	RBPJ_prot
EP300::MAML1	1	RBPJ_prot
EP300::MAML2	1	RBPJ_prot
CREBBP::MAML2	1	RBPJ_prot
HDAC2::CIR1::NCOR2	-1	RBPJ_prot
CREBBP::MAML3	1	RBPJ_prot
CTBP2::HDAC2	-1	RBPJ_prot
KAT2A::MAML2	1	RBPJ_prot
KAT2B::MAML1	1	RBPJ_prot
RBPJ_gen	1	RBPJ_prot
CTBP2::HDAC1	-1	RBPJ_prot
NOTCH4_prot	1	RBPJ_prot
NOTCH3_prot	1	RBPJ_prot
CTBP1::HDAC2	-1	RBPJ_prot
EP300::MAML3	1	RBPJ_prot
CREBBP::MAML1	1	RBPJ_prot
MAML3::KAT2B	1	RBPJ_prot
HDAC1_prot	-1	RBPJ_prot
KAT2A::MAML3	1	RBPJ_prot
HDAC1::CIR1::NCOR2	-1	RBPJ_prot
MAML2_gen	1	MAML2_prot
OSM_prot	1	IL4R_prot
IL17D_prot	1	IL4R_prot
CTF1_prot	1	IL4R_prot
IFNL3_prot	1	IL4R_prot
EPO_prot	1	IL4R_prot
IL24_prot	1	IL4R_prot
CNTF_prot	1	IL4R_prot
LIF_prot	1	IL4R_prot
IL11_prot	1	IL4R_prot
TSLP_prot	1	IL4R_prot
IL6_prot	1	IL4R_prot
IFNG_prot	1	IL4R_prot
IL12A_prot	1	IL4R_prot
IL23A_prot	1	IL4R_prot
IL7_prot	1	IL4R_prot
IFNL2_prot	1	IL4R_prot
IL4R_gen	1	IL4R_prot
IL10_prot	1	IL4R_prot
IFNL1_prot	1	IL4R_prot
IL15_prot	1	IL4R_prot
THPO_prot	1	IL4R_prot
MAML1_gen	1	MAML1_prot
MAML3_gen	1	MAML3_prot
JAK1_prot	1	STAT4_prot
JAK3_prot	1	STAT4_prot
CISH_prot	-1	STAT4_prot
JAK2_prot	1	STAT4_prot
IL12RB1_prot	1	STAT4_prot
IL12RB2_prot	1	STAT4_prot
STAT4_gen	1	STAT4_prot
TYK2_prot	1	STAT4_prot
IRF9::STAT1::STAT2	1	IL17D_gen
NFATC4_prot	1	IL17D_gen
NFATC2_prot	1	IL17D_gen
NFATC1_prot	1	IL17D_gen
NFATC3_prot	1	IL17D_gen
CREBBP::HIF1A::ARNT	1	EPO_gen
EP300::HIF1A::ARNT	1	EPO_gen
STAT1_prot	1	IFNG_gen
NFATC2_prot	1	IFNG_gen
JUN_prot	1	IFNG_gen
NFKB1::RELA	1	IFNG_gen
STAT4_prot	1	IFNG_gen
NFKB1_prot	1	IFNG_gen
TBX21_prot	1	IFNG_gen
FOS_prot	1	IFNG_gen
RELA_prot	1	IFNG_gen
NFATC1_prot	1	IFNG_gen
NFATC3_prot	1	IFNG_gen
IRF5_prot	1	IL12A_gen
JUN_prot	1	IL12A_gen
NFKB1::RELA	1	IL12A_gen
NFKB1::BCL3	-1	IL12A_gen
NFKB1_prot	1	IL12A_gen
RELA::RELB	1	IL12A_gen
IRF1::MDM2	-1	IL12A_gen
FOS_prot	1	IL12A_gen
RELA_prot	1	IL12A_gen
NFKB1::RELA	1	IL23A_gen
NFKB1::BCL3	-1	IL23A_gen
NFATC4_prot	1	IL10_gen
NFATC2_prot	1	IL10_gen
JUN_prot	1	IL10_gen
NFKB1::RELA	1	IL10_gen
NFKB1::BCL3	1	IL10_gen
NFKB1_prot	1	IL10_gen
FOS_prot	1	IL10_gen
RELA_prot	1	IL10_gen
NFATC1_prot	1	IL10_gen
NFATC3_prot	1	IL10_gen
STAT6_prot	1	STAT2::STAT6
CREBBP_prot	1	STAT2::STAT6
PIAS3_prot	-1	STAT2::STAT6
PIAS2_prot	-1	STAT2::STAT6
STAT2_prot	1	STAT2::STAT6
PIAS1_prot	-1	STAT2::STAT6
PIAS4_prot	-1	STAT2::STAT6
PTPN2_prot	-1	STAT2::STAT6
EP300_prot	1	STAT2::STAT6
STAT6_prot	1	STAT5A::STAT6
CREBBP_prot	1	STAT5A::STAT6
PIAS3_prot	-1	STAT5A::STAT6
PIAS2_prot	-1	STAT5A::STAT6
PIAS1_prot	-1	STAT5A::STAT6
PIAS4_prot	-1	STAT5A::STAT6
PTPN2_prot	-1	STAT5A::STAT6
STAT5A_prot	1	STAT5A::STAT6
EP300_prot	1	STAT5A::STAT6
STAT4_prot	1	STAT2::STAT4
CREBBP_prot	1	STAT2::STAT4
PIAS3_prot	-1	STAT2::STAT4
PIAS2_prot	-1	STAT2::STAT4
STAT2_prot	1	STAT2::STAT4
PIAS1_prot	-1	STAT2::STAT4
PIAS4_prot	-1	STAT2::STAT4
PTPN2_prot	-1	STAT2::STAT4
EP300_prot	1	STAT2::STAT4
CREBBP_prot	1	STAT2::STAT3
PIAS3_prot	-1	STAT2::STAT3
PIAS2_prot	-1	STAT2::STAT3
STAT2_prot	1	STAT2::STAT3
PIAS1_prot	-1	STAT2::STAT3
PIAS4_prot	-1	STAT2::STAT3
PTPN2_prot	-1	STAT2::STAT3
EP300_prot	1	STAT2::STAT3
STAT3_prot	1	STAT2::STAT3
STAT1_prot	1	STAT1::STAT5A
CREBBP_prot	1	STAT1::STAT5A
PIAS3_prot	-1	STAT1::STAT5A
PIAS2_prot	-1	STAT1::STAT5A
PIAS1_prot	-1	STAT1::STAT5A
PIAS4_prot	-1	STAT1::STAT5A
PTPN2_prot	-1	STAT1::STAT5A
STAT5A_prot	1	STAT1::STAT5A
EP300_prot	1	STAT1::STAT5A
CREBBP_prot	1	STAT2::STAT2
PIAS3_prot	-1	STAT2::STAT2
PIAS2_prot	-1	STAT2::STAT2
STAT2_prot	1	STAT2::STAT2
PIAS1_prot	-1	STAT2::STAT2
PIAS4_prot	-1	STAT2::STAT2
PTPN2_prot	-1	STAT2::STAT2
EP300_prot	1	STAT2::STAT2
STAT1_prot	1	STAT1::STAT4
STAT4_prot	1	STAT1::STAT4
CREBBP_prot	1	STAT1::STAT4
PIAS3_prot	-1	STAT1::STAT4
PIAS2_prot	-1	STAT1::STAT4
PIAS1_prot	-1	STAT1::STAT4
PIAS4_prot	-1	STAT1::STAT4
PTPN2_prot	-1	STAT1::STAT4
EP300_prot	1	STAT1::STAT4
STAT4_prot	1	STAT4::STAT4
CREBBP_prot	1	STAT4::STAT4
PIAS3_prot	-1	STAT4::STAT4
PIAS2_prot	-1	STAT4::STAT4
PIAS1_prot	-1	STAT4::STAT4
PIAS4_prot	-1	STAT4::STAT4
PTPN2_prot	-1	STAT4::STAT4
EP300_prot	1	STAT4::STAT4
STAT4_prot	1	STAT4::STAT5A
CREBBP_prot	1	STAT4::STAT5A
PIAS3_prot	-1	STAT4::STAT5A
PIAS2_prot	-1	STAT4::STAT5A
PIAS1_prot	-1	STAT4::STAT5A
PIAS4_prot	-1	STAT4::STAT5A
PTPN2_prot	-1	STAT4::STAT5A
STAT5A_prot	1	STAT4::STAT5A
EP300_prot	1	STAT4::STAT5A
STAT5B_prot	1	STAT2::STAT5B
CREBBP_prot	1	STAT2::STAT5B
PIAS3_prot	-1	STAT2::STAT5B
PIAS2_prot	-1	STAT2::STAT5B
STAT2_prot	1	STAT2::STAT5B
PIAS1_prot	-1	STAT2::STAT5B
PIAS4_prot	-1	STAT2::STAT5B
PTPN2_prot	-1	STAT2::STAT5B
EP300_prot	1	STAT2::STAT5B
STAT4_prot	1	STAT4::STAT6
STAT6_prot	1	STAT4::STAT6
CREBBP_prot	1	STAT4::STAT6
PIAS3_prot	-1	STAT4::STAT6
PIAS2_prot	-1	STAT4::STAT6
PIAS1_prot	-1	STAT4::STAT6
PIAS4_prot	-1	STAT4::STAT6
PTPN2_prot	-1	STAT4::STAT6
EP300_prot	1	STAT4::STAT6
CREBBP_prot	1	STAT2::STAT5A
PIAS3_prot	-1	STAT2::STAT5A
PIAS2_prot	-1	STAT2::STAT5A
STAT2_prot	1	STAT2::STAT5A
PIAS1_prot	-1	STAT2::STAT5A
PIAS4_prot	-1	STAT2::STAT5A
PTPN2_prot	-1	STAT2::STAT5A
STAT5A_prot	1	STAT2::STAT5A
EP300_prot	1	STAT2::STAT5A
STAT1_prot	1	STAT1::STAT3
CREBBP_prot	1	STAT1::STAT3
PIAS3_prot	-1	STAT1::STAT3
PIAS2_prot	-1	STAT1::STAT3
PIAS1_prot	-1	STAT1::STAT3
PIAS4_prot	-1	STAT1::STAT3
PTPN2_prot	-1	STAT1::STAT3
EP300_prot	1	STAT1::STAT3
STAT3_prot	1	STAT1::STAT3
STAT6_prot	1	STAT3::STAT6
CREBBP_prot	1	STAT3::STAT6
PIAS3_prot	-1	STAT3::STAT6
PIAS2_prot	-1	STAT3::STAT6
PIAS1_prot	-1	STAT3::STAT6
PIAS4_prot	-1	STAT3::STAT6
PTPN2_prot	-1	STAT3::STAT6
EP300_prot	1	STAT3::STAT6
STAT3_prot	1	STAT3::STAT6
STAT5B_prot	1	STAT4::STAT5B
STAT4_prot	1	STAT4::STAT5B
CREBBP_prot	1	STAT4::STAT5B
PIAS3_prot	-1	STAT4::STAT5B
PIAS2_prot	-1	STAT4::STAT5B
PIAS1_prot	-1	STAT4::STAT5B
PIAS4_prot	-1	STAT4::STAT5B
PTPN2_prot	-1	STAT4::STAT5B
EP300_prot	1	STAT4::STAT5B
STAT5B_prot	1	STAT3::STAT5B
CREBBP_prot	1	STAT3::STAT5B
PIAS3_prot	-1	STAT3::STAT5B
PIAS2_prot	-1	STAT3::STAT5B
PIAS1_prot	-1	STAT3::STAT5B
PIAS4_prot	-1	STAT3::STAT5B
PTPN2_prot	-1	STAT3::STAT5B
EP300_prot	1	STAT3::STAT5B
STAT3_prot	1	STAT3::STAT5B
STAT4_prot	1	STAT3::STAT4
CREBBP_prot	1	STAT3::STAT4
PIAS3_prot	-1	STAT3::STAT4
PIAS2_prot	-1	STAT3::STAT4
PIAS1_prot	-1	STAT3::STAT4
PIAS4_prot	-1	STAT3::STAT4
PTPN2_prot	-1	STAT3::STAT4
EP300_prot	1	STAT3::STAT4
STAT3_prot	1	STAT3::STAT4
STAT1_prot	1	STAT1::STAT1
CREBBP_prot	1	STAT1::STAT1
PIAS3_prot	-1	STAT1::STAT1
PIAS2_prot	-1	STAT1::STAT1
PIAS1_prot	-1	STAT1::STAT1
PIAS4_prot	-1	STAT1::STAT1
PTPN2_prot	-1	STAT1::STAT1
EP300_prot	1	STAT1::STAT1
STAT5B_prot	1	STAT5B::STAT6
STAT6_prot	1	STAT5B::STAT6
CREBBP_prot	1	STAT5B::STAT6
PIAS3_prot	-1	STAT5B::STAT6
PIAS2_prot	-1	STAT5B::STAT6
PIAS1_prot	-1	STAT5B::STAT6
PIAS4_prot	-1	STAT5B::STAT6
PTPN2_prot	-1	STAT5B::STAT6
EP300_prot	1	STAT5B::STAT6
CREBBP_prot	1	STAT3::STAT3
PIAS3_prot	-1	STAT3::STAT3
PIAS2_prot	-1	STAT3::STAT3
PIAS1_prot	-1	STAT3::STAT3
PIAS4_prot	-1	STAT3::STAT3
PTPN2_prot	-1	STAT3::STAT3
EP300_prot	1	STAT3::STAT3
STAT3_prot	1	STAT3::STAT3
CREBBP_prot	1	STAT3::STAT5A
PIAS3_prot	-1	STAT3::STAT5A
PIAS2_prot	-1	STAT3::STAT5A
PIAS1_prot	-1	STAT3::STAT5A
PIAS4_prot	-1	STAT3::STAT5A
PTPN2_prot	-1	STAT3::STAT5A
STAT5A_prot	1	STAT3::STAT5A
EP300_prot	1	STAT3::STAT5A
STAT3_prot	1	STAT3::STAT5A
STAT1_prot	1	STAT1::STAT5B
STAT5B_prot	1	STAT1::STAT5B
CREBBP_prot	1	STAT1::STAT5B
PIAS3_prot	-1	STAT1::STAT5B
PIAS2_prot	-1	STAT1::STAT5B
PIAS1_prot	-1	STAT1::STAT5B
PIAS4_prot	-1	STAT1::STAT5B
PTPN2_prot	-1	STAT1::STAT5B
EP300_prot	1	STAT1::STAT5B
STAT1_prot	1	STAT1::STAT2
CREBBP_prot	1	STAT1::STAT2
PIAS3_prot	-1	STAT1::STAT2
PIAS2_prot	-1	STAT1::STAT2
STAT2_prot	1	STAT1::STAT2
PIAS1_prot	-1	STAT1::STAT2
PIAS4_prot	-1	STAT1::STAT2
PTPN2_prot	-1	STAT1::STAT2
EP300_prot	1	STAT1::STAT2
STAT5B_prot	1	STAT5A::STAT5B
CREBBP_prot	1	STAT5A::STAT5B
PIAS3_prot	-1	STAT5A::STAT5B
PIAS2_prot	-1	STAT5A::STAT5B
PIAS1_prot	-1	STAT5A::STAT5B
PIAS4_prot	-1	STAT5A::STAT5B
PTPN2_prot	-1	STAT5A::STAT5B
STAT5A_prot	1	STAT5A::STAT5B
EP300_prot	1	STAT5A::STAT5B
STAT6_prot	1	STAT6::STAT6
CREBBP_prot	1	STAT6::STAT6
PIAS3_prot	-1	STAT6::STAT6
PIAS2_prot	-1	STAT6::STAT6
PIAS1_prot	-1	STAT6::STAT6
PIAS4_prot	-1	STAT6::STAT6
PTPN2_prot	-1	STAT6::STAT6
EP300_prot	1	STAT6::STAT6
STAT1_prot	1	STAT1::STAT6
STAT6_prot	1	STAT1::STAT6
CREBBP_prot	1	STAT1::STAT6
PIAS3_prot	-1	STAT1::STAT6
PIAS2_prot	-1	STAT1::STAT6
PIAS1_prot	-1	STAT1::STAT6
PIAS4_prot	-1	STAT1::STAT6
PTPN2_prot	-1	STAT1::STAT6
EP300_prot	1	STAT1::STAT6
STAT5B_prot	1	STAT5B::STAT5B
CREBBP_prot	1	STAT5B::STAT5B
PIAS3_prot	-1	STAT5B::STAT5B
PIAS2_prot	-1	STAT5B::STAT5B
PIAS1_prot	-1	STAT5B::STAT5B
PIAS4_prot	-1	STAT5B::STAT5B
PTPN2_prot	-1	STAT5B::STAT5B
EP300_prot	1	STAT5B::STAT5B
CREBBP_prot	1	STAT5A::STAT5A
PIAS3_prot	-1	STAT5A::STAT5A
PIAS2_prot	-1	STAT5A::STAT5A
PIAS1_prot	-1	STAT5A::STAT5A
PIAS4_prot	-1	STAT5A::STAT5A
PTPN2_prot	-1	STAT5A::STAT5A
STAT5A_prot	1	STAT5A::STAT5A
EP300_prot	1	STAT5A::STAT5A
KLRD1_prot	1	KLRC1::KLRD1
KLRC1_prot	1	KLRC1::KLRD1
HLA-E_prot	1	KLRC1::KLRD1
HLA-C_prot	1	KIR2DL5A_prot
HLA-A_prot	1	KIR2DL5A_prot
HLA-B_prot	1	KIR2DL5A_prot
HLA-G_prot	1	KIR2DL5A_prot
HLA-F_prot	1	KIR2DL5A_prot
KIR2DL5A_gen	1	KIR2DL5A_prot
HLA-E_prot	1	KIR2DL5A_prot
HLA-C_prot	1	KIR2DL3_prot
HLA-A_prot	1	KIR2DL3_prot
KIR2DL3_gen	1	KIR2DL3_prot
HLA-B_prot	1	KIR2DL3_prot
HLA-G_prot	1	KIR2DL3_prot
HLA-F_prot	1	KIR2DL3_prot
HLA-E_prot	1	KIR2DL3_prot
HLA-C_prot	1	KIR3DL1_prot
HLA-A_prot	1	KIR3DL1_prot
HLA-B_prot	1	KIR3DL1_prot
HLA-G_prot	1	KIR3DL1_prot
HLA-F_prot	1	KIR3DL1_prot
HLA-E_prot	1	KIR3DL1_prot
KIR3DL1_gen	1	KIR3DL1_prot
KIR2DL4_gen	1	KIR2DL4_prot
HLA-C_prot	1	KIR2DL4_prot
HLA-A_prot	1	KIR2DL4_prot
HLA-B_prot	1	KIR2DL4_prot
HLA-G_prot	1	KIR2DL4_prot
HLA-F_prot	1	KIR2DL4_prot
HLA-E_prot	1	KIR2DL4_prot
KIR2DL2_gen	1	KIR2DL2_prot
HLA-C_prot	1	KIR2DL2_prot
HLA-A_prot	1	KIR2DL2_prot
HLA-B_prot	1	KIR2DL2_prot
HLA-G_prot	1	KIR2DL2_prot
HLA-F_prot	1	KIR2DL2_prot
HLA-E_prot	1	KIR2DL2_prot
STAT1_prot	1	PRLR_gen
STAT5B_prot	1	PRLR_gen
STAT5A_prot	1	PRLR_gen
STAT3_prot	1	PRLR_gen
ATF2_prot	1	FGF21_gen
RPS6_prot	1	FGF21_gen
ATF6B_prot	1	VEGFB_gen
ATF2_prot	1	VEGFB_gen
CREB3L3_prot	1	VEGFB_gen
CREB3L1_prot	1	VEGFB_gen
CREB3L2_prot	1	VEGFB_gen
ATF4_prot	1	VEGFB_gen
NFKB1_prot	1	VEGFB_gen
CREB3_prot	1	VEGFB_gen
CREB3L4_prot	1	VEGFB_gen
CREB1_prot	1	VEGFB_gen
RELA_prot	1	VEGFB_gen
CREB5_prot	1	VEGFB_gen
EPHA3_gen	1	EPHA3_prot
EPHA1_gen	1	EPHA1_prot
EPHA4_gen	1	EPHA4_prot
CREBBP::HIF1A::ARNT	1	EGF_gen
EP300::HIF1A::ARNT	1	EGF_gen
CREBBP::HIF1A::ARNT	1	ANGPT2_gen
EP300::HIF1A::ARNT	1	ANGPT2_gen
IGFBP3_gen	1	IGFBP3_prot
WWTR1_prot	1	AREG_gen
YAP1_prot	1	AREG_gen
ATF6B_prot	1	VEGFA_gen
ATF2_prot	1	VEGFA_gen
CREB3L3_prot	1	VEGFA_gen
CREB3L1_prot	1	VEGFA_gen
CREB3L2_prot	1	VEGFA_gen
ATF4_prot	1	VEGFA_gen
NFKB1_prot	1	VEGFA_gen
CREB3_prot	1	VEGFA_gen
CREBBP::HIF1A::ARNT	1	VEGFA_gen
CREB3L4_prot	1	VEGFA_gen
EP300::HIF1A::ARNT	1	VEGFA_gen
CREB1_prot	1	VEGFA_gen
RELA_prot	1	VEGFA_gen
CREB5_prot	1	VEGFA_gen
ATF6B_prot	1	VEGFD_gen
ATF2_prot	1	VEGFD_gen
CREB3L3_prot	1	VEGFD_gen
CREB3L1_prot	1	VEGFD_gen
CREB3L2_prot	1	VEGFD_gen
ATF4_prot	1	VEGFD_gen
NFKB1_prot	1	VEGFD_gen
CREB3_prot	1	VEGFD_gen
CREB3L4_prot	1	VEGFD_gen
CREB1_prot	1	VEGFD_gen
RELA_prot	1	VEGFD_gen
CREB5_prot	1	VEGFD_gen
CREBBP::HIF1A::ARNT	1	ANGPT1_gen
EP300::HIF1A::ARNT	1	ANGPT1_gen
CREB3L3_prot	1	BDNF_gen
CREB3L1_prot	1	BDNF_gen
CREB3L2_prot	1	BDNF_gen
CREB3_prot	1	BDNF_gen
CREB3L4_prot	1	BDNF_gen
CREB1_prot	1	BDNF_gen
CREB5_prot	1	BDNF_gen
ATF6B_prot	1	VEGFC_gen
ATF2_prot	1	VEGFC_gen
CREB3L3_prot	1	VEGFC_gen
CREB3L1_prot	1	VEGFC_gen
CREB3L2_prot	1	VEGFC_gen
ATF4_prot	1	VEGFC_gen
NFKB1_prot	1	VEGFC_gen
CREB3_prot	1	VEGFC_gen
CREB3L4_prot	1	VEGFC_gen
CREB1_prot	1	VEGFC_gen
RELA_prot	1	VEGFC_gen
CREB5_prot	1	VEGFC_gen
GNAI2_prot	1	MMP17_prot
GNAI3_prot	1	MMP17_prot
GNAI1_prot	1	MMP17_prot
MMP17_gen	1	MMP17_prot
GNAI2_prot	1	MMP24_prot
GNAI3_prot	1	MMP24_prot
MMP24_gen	1	MMP24_prot
GNAI1_prot	1	MMP24_prot
MMP14_gen	1	MMP14_prot
GNAI2_prot	1	MMP14_prot
GNAI3_prot	1	MMP14_prot
GNAI1_prot	1	MMP14_prot
MMP15_gen	1	MMP15_prot
GNAI2_prot	1	MMP15_prot
GNAI3_prot	1	MMP15_prot
GNAI1_prot	1	MMP15_prot
MMP9_gen	1	MMP9_prot
SRC_prot	1	MMP9_prot
MMP25_gen	1	MMP25_prot
GNAI2_prot	1	MMP25_prot
GNAI3_prot	1	MMP25_prot
GNAI1_prot	1	MMP25_prot
MMP2_gen	1	MMP2_prot
SRC_prot	1	MMP2_prot
ERBB2_prot	1	ERBB2::ERBB2
ERBB2_prot	1	ERBB2::ERBB3
ERBB3_prot	1	ERBB2::ERBB3
WWTR1_prot	1	ITGB2_gen
YAP1_prot	1	ITGB2_gen
LAMB1_gen	1	LAMB1_prot
COL9A2_gen	1	COL9A2_prot
COL6A5_gen	1	COL6A5_prot
SPP1_gen	1	SPP1_prot
COL4A2_gen	1	COL4A2_prot
LAMA4_gen	1	LAMA4_prot
COL6A1_gen	1	COL6A1_prot
COL4A3_gen	1	COL4A3_prot
LAMC1_gen	1	LAMC1_prot
IBSP_gen	1	IBSP_prot
RELN_gen	1	RELN_prot
THBS4_gen	1	THBS4_prot
LAMC3_gen	1	LAMC3_prot
COL2A1_gen	1	COL2A1_prot
THBS3_gen	1	THBS3_prot
LAMB3_gen	1	LAMB3_prot
COMP_gen	1	COMP_prot
VTN_gen	1	VTN_prot
COL4A6_gen	1	COL4A6_prot
LAMA3_gen	1	LAMA3_prot
TNC_gen	1	TNC_prot
COL4A1_gen	1	COL4A1_prot
ID1_prot	-1	THBS1_prot
THBS1_gen	1	THBS1_prot
COL9A1_gen	1	COL9A1_prot
THBS2_gen	1	THBS2_prot
LAMA2_gen	1	LAMA2_prot
TNN_gen	1	TNN_prot
COL4A4_gen	1	COL4A4_prot
COL9A3_gen	1	COL9A3_prot
LAMB2_gen	1	LAMB2_prot
COL4A5_gen	1	COL4A5_prot
LAMA5_gen	1	LAMA5_prot
TNXB_gen	1	TNXB_prot
COL6A2_gen	1	COL6A2_prot
CHAD_gen	1	CHAD_prot
LAMA1_gen	1	LAMA1_prot
COL6A3_gen	1	COL6A3_prot
LAMC2_gen	1	LAMC2_prot
SCTR_gen	1	SCTR_prot
RAMP2_gen	1	RAMP2_prot
LPAR6_gen	1	LPAR6_prot
CXCL8_prot	1	LPAR6_prot
GIPR_gen	1	GIPR_prot
NPR1_gen	1	NPR1_prot
PTGIR_gen	1	PTGIR_prot
GPER1_gen	1	GPER1_prot
CXCL8_prot	1	GRM2_prot
GRM2_gen	1	GRM2_prot
PTGER2_gen	1	PTGER2_prot
RAMP3_gen	1	RAMP3_prot
HRH2_gen	1	HRH2_prot
CXCL8_prot	1	GRM8_prot
GRM8_gen	1	GRM8_prot
CXCL8_prot	1	AVPR2_prot
AVPR2_gen	1	AVPR2_prot
VIPR2_gen	1	VIPR2_prot
POMC_prot	1	MC1R_prot
MC1R_gen	1	MC1R_prot
ASIP_prot	-1	MC1R_prot
CALCRL_gen	1	CALCRL_prot
PTGER4_gen	1	PTGER4_prot
RAMP1_gen	1	RAMP1_prot
HTR4_gen	1	HTR4_prot
CD244_gen	1	CD244_prot
FYN_prot	1	CD244_prot
CD48_prot	1	CD244_prot
OSM_prot	1	IL27RA_prot
IL17D_prot	1	IL27RA_prot
IL27RA_gen	1	IL27RA_prot
CTF1_prot	1	IL27RA_prot
IFNL3_prot	1	IL27RA_prot
EPO_prot	1	IL27RA_prot
IL24_prot	1	IL27RA_prot
CNTF_prot	1	IL27RA_prot
LIF_prot	1	IL27RA_prot
IL11_prot	1	IL27RA_prot
TSLP_prot	1	IL27RA_prot
IL6_prot	1	IL27RA_prot
IFNG_prot	1	IL27RA_prot
IL12A_prot	1	IL27RA_prot
IL23A_prot	1	IL27RA_prot
IL7_prot	1	IL27RA_prot
IFNL2_prot	1	IL27RA_prot
IL10_prot	1	IL27RA_prot
IFNL1_prot	1	IL27RA_prot
IL15_prot	1	IL27RA_prot
THPO_prot	1	IL27RA_prot
PIK3CA_prot	1	TXK_prot
PIK3CD_prot	1	TXK_prot
PIK3R3_prot	1	TXK_prot
TXK_gen	1	TXK_prot
PIK3CB_prot	1	TXK_prot
PIK3R1_prot	1	TXK_prot
PIK3R2_prot	1	TXK_prot
RAP1B::RASSF5	1	ITGAL::ITGB2
RAP1A::RASSF5	1	ITGAL::ITGB2
ICAM3_prot	1	ITGAL::ITGB2
ITGAL_prot	1	ITGAL::ITGB2
ITGB2_prot	1	ITGAL::ITGB2
ICAM1_prot	1	ITGAL::ITGB2
ICAM2_prot	1	ITGAL::ITGB2
EFNB1_prot	1	EPHB3_prot
EFNB3_prot	1	EPHB3_prot
EPHB3_gen	1	EPHB3_prot
EFNB2_prot	1	EPHB3_prot
EFNB1_prot	1	EPHB2_prot
EFNB3_prot	1	EPHB2_prot
EFNB2_prot	1	EPHB2_prot
EPHB2_gen	1	EPHB2_prot
EFNB1_prot	1	EPHB4_prot
EPHB4_gen	1	EPHB4_prot
EFNB3_prot	1	EPHB4_prot
EFNB2_prot	1	EPHB4_prot
EFNB1_prot	1	EPHB1_prot
EFNB3_prot	1	EPHB1_prot
EPHB1_gen	1	EPHB1_prot
EFNB2_prot	1	EPHB1_prot
EFNB1_prot	1	EPHB6_prot
EFNB3_prot	1	EPHB6_prot
EPHB6_gen	1	EPHB6_prot
EFNB2_prot	1	EPHB6_prot
THY1_gen	1	THY1_prot
TICAM1_prot	1	TRAF3_prot
RIPK2_prot	1	TRAF3_prot
TRAF3_gen	1	TRAF3_prot
MAVS_prot	1	TRAF3_prot
OTUD5_prot	-1	TRAF3_prot
LTB_gen	1	LTB_prot
CREBBP::HIF1A::ARNT	1	LTBR_gen
EP300::HIF1A::ARNT	1	LTBR_gen
TNFSF14_gen	1	TNFSF14_prot
LTA_prot	1	LTA::LTB
LTB_prot	1	LTA::LTB
FASLG_prot	1	FAS_prot
FAS_gen	1	FAS_prot
TP53_prot	1	TNFRSF10A_gen
TNFSF10_gen	1	TNFSF10_prot
STAT1_prot	1	EIF2AK2_gen
STAT5B_prot	1	EIF2AK2_gen
STAT4_prot	1	EIF2AK2_gen
STAT6_prot	1	EIF2AK2_gen
STAT2_prot	1	EIF2AK2_gen
STAT5A_prot	1	EIF2AK2_gen
STAT3_prot	1	EIF2AK2_gen
TP53_prot	1	TNFRSF10B_gen
JAK1_prot	1	STAT2_prot
STAT2_gen	1	STAT2_prot
JAK3_prot	1	STAT2_prot
CISH_prot	-1	STAT2_prot
JAK2_prot	1	STAT2_prot
TYK2_prot	1	STAT2_prot
CTSD_gen	1	CTSD_prot
DIABLO_gen	1	DIABLO_prot
CTSV_gen	1	CTSV_prot
CTSO_gen	1	CTSO_prot
CTSS_gen	1	CTSS_prot
CTSH_gen	1	CTSH_prot
CTSL_gen	1	CTSL_prot
CTSK_gen	1	CTSK_prot
CTSF_gen	1	CTSF_prot
ELK1_prot	1	XIAP_gen
NFKB1::RELA	1	XIAP_gen
NFKB1_prot	1	XIAP_gen
RELA_prot	1	XIAP_gen
CTSB_gen	1	CTSB_prot
CTSC_gen	1	CTSC_prot
CTSZ_gen	1	CTSZ_prot
SEPT4_gen	1	SEPT4_prot
CTSW_gen	1	CTSW_prot
HTRA2_gen	1	HTRA2_prot
TRADD_prot	1	TRADD::FADD
TNFRSF1A_prot	1	TRADD::FADD
FADD_prot	1	TRADD::FADD
ITCH_prot	-1	CFLAR_prot
CFLAR_gen	1	CFLAR_prot
IRF5_prot	1	TNF_gen
NFATC2_prot	1	TNF_gen
JUN_prot	1	TNF_gen
NFKB1::RELA	1	TNF_gen
NFKB1_prot	1	TNF_gen
FOS_prot	1	TNF_gen
RELA_prot	1	TNF_gen
NFATC1_prot	1	TNF_gen
NFATC3_prot	1	TNF_gen
ELK1_prot	1	BIRC2_gen
YAP1::TCF7::TEAD1	1	BIRC2_gen
YAP1::TCF7L2::TEAD1	1	BIRC2_gen
YAP1::TEAD3::TCF7L1	1	BIRC2_gen
YAP1::LEF1::TEAD2	1	BIRC2_gen
NFKB1::RELA	1	BIRC2_gen
YAP1::TCF7L2::TEAD2	1	BIRC2_gen
YAP1::TCF7::TEAD3	1	BIRC2_gen
YAP1::TCF7::TEAD4	1	BIRC2_gen
YAP1::TEAD1::TCF7L1	1	BIRC2_gen
NFKB1_prot	1	BIRC2_gen
YAP1::TCF7L2::TEAD3	1	BIRC2_gen
YAP1::LEF1::TEAD3	1	BIRC2_gen
YAP1::LEF1::TEAD4	1	BIRC2_gen
YAP1::TEAD4::TCF7L1	1	BIRC2_gen
YAP1::TCF7L1::TEAD2	1	BIRC2_gen
YAP1::TCF7L2::TEAD4	1	BIRC2_gen
YAP1::TCF7::TEAD2	1	BIRC2_gen
YAP1::LEF1::TEAD1	1	BIRC2_gen
RELA_prot	1	BIRC2_gen
ERBIN_gen	1	ERBIN_prot
ELK1_prot	1	BIRC3_gen
NFKB1::RELA	1	BIRC3_gen
NFKB1_prot	1	BIRC3_gen
RELA_prot	1	BIRC3_gen
SUGT1_gen	1	SUGT1_prot
NFKB1::RELA	1	TNFAIP3_gen
IL1R1_gen	1	IL1R1_prot
IL1B_prot	1	IL1R1_prot
IL1RAP_gen	1	IL1RAP_prot
IL1B_prot	1	IL1RAP_prot
TLR9_gen	1	TLR9_prot
TLR5_gen	1	TLR5_prot
SEMA4F_gen	1	SEMA4F_prot
SEMA4G_gen	1	SEMA4G_prot
SEMA4C_gen	1	SEMA4C_prot
SEMA4B_gen	1	SEMA4B_prot
SEMA4D_gen	1	SEMA4D_prot
SEMA4A_gen	1	SEMA4A_prot
ROBO3_gen	1	ROBO3_prot
SLIT1_gen	1	SLIT1_prot
SLIT2_gen	1	SLIT2_prot
CRKL_prot	1	ABL1_prot
ABL1_gen	1	ABL1_prot
EPHB3_prot	1	ABL1_prot
EPHB2_prot	1	ABL1_prot
EPHA2_prot	1	ABL1_prot
EPHA3_prot	1	ABL1_prot
EPHB4_prot	1	ABL1_prot
CRK_prot	1	ABL1_prot
EPHB1_prot	1	ABL1_prot
EPHA1_prot	1	ABL1_prot
EPHB6_prot	1	ABL1_prot
RIN1_prot	1	ABL1_prot
EPHA4_prot	1	ABL1_prot
SKAP1_gen	1	SKAP1_prot
FLT4_prot	1	CRKL_prot
CSF1R_prot	1	CRKL_prot
BCAR1_prot	1	CRKL_prot
FLT1_prot	1	CRKL_prot
FGFR4_prot	1	CRKL_prot
EPHA2_prot	1	CRKL_prot
MET_prot	1	CRKL_prot
TEK_prot	1	CRKL_prot
KIT_prot	1	CRKL_prot
PDGFRA_prot	1	CRKL_prot
EGFR_prot	1	CRKL_prot
CRKL_gen	1	CRKL_prot
FGFR2_prot	1	CRKL_prot
NGFR_prot	1	CRKL_prot
PDGFRB_prot	1	CRKL_prot
IGF1R_prot	1	CRKL_prot
KDR_prot	1	CRKL_prot
EGFR::EGFR	1	CRKL_prot
FGFR3_prot	1	CRKL_prot
FGFR1_prot	1	CRKL_prot
INSR_prot	1	CRKL_prot
FLT4_prot	1	CRK_prot
CSF1R_prot	1	CRK_prot
CRK_gen	1	CRK_prot
BCAR1_prot	1	CRK_prot
FLT1_prot	1	CRK_prot
FGFR4_prot	1	CRK_prot
EPHA2_prot	1	CRK_prot
MET_prot	1	CRK_prot
TEK_prot	1	CRK_prot
KIT_prot	1	CRK_prot
PDGFRA_prot	1	CRK_prot
EGFR_prot	1	CRK_prot
FGFR2_prot	1	CRK_prot
NGFR_prot	1	CRK_prot
PDGFRB_prot	1	CRK_prot
IGF1R_prot	1	CRK_prot
KDR_prot	1	CRK_prot
EGFR::EGFR	1	CRK_prot
FGFR3_prot	1	CRK_prot
FGFR1_prot	1	CRK_prot
INSR_prot	1	CRK_prot
CTNND1_prot	1	CDH1_prot
CDH1_gen	1	CDH1_prot
CDH1_prot	1	CDH1_prot
CTNNB1_prot	1	CDH1_prot
RRAS_prot	1	AFDN_prot
NRAS_prot	1	AFDN_prot
AFDN_gen	1	AFDN_prot
MRAS_prot	1	AFDN_prot
KRAS_prot	1	AFDN_prot
HRAS_prot	1	AFDN_prot
RAP1B_prot	1	AFDN_prot
RRAS2_prot	1	AFDN_prot
RAP1A_prot	1	AFDN_prot
PRKACA_prot	1	SOX9_prot
SOX9_gen	1	SOX9_prot
PRKACB_prot	1	SOX9_prot
FRS2_gen	1	FRS2_prot
FGFR1_prot	1	FRS2_prot
HLA-DRB3_gen	1	HLA-DRB3_prot
HLA-DQA2_gen	1	HLA-DQA2_prot
HLA-DRB1_gen	1	HLA-DRB1_prot
HLA-DRB5_gen	1	HLA-DRB5_prot
HLA-DPB1_gen	1	HLA-DPB1_prot
HLA-DPA1_gen	1	HLA-DPA1_prot
HLA-DRB4_gen	1	HLA-DRB4_prot
HLA-DMA_gen	1	HLA-DMA_prot
HLA-DQB1_gen	1	HLA-DQB1_prot
HLA-DOA_gen	1	HLA-DOA_prot
HLA-DMB_gen	1	HLA-DMB_prot
HLA-DRA_gen	1	HLA-DRA_prot
HLA-DOB_gen	1	HLA-DOB_prot
HLA-DQA1_gen	1	HLA-DQA1_prot
NOTUM_gen	1	NOTUM_prot
PORCN_gen	1	PORCN_prot
IL34_gen	1	IL34_prot
PTPRJ_gen	1	PTPRJ_prot
ASAP3_gen	1	ASAP3_prot
ASAP1_gen	1	ASAP1_prot
ASAP2_gen	1	ASAP2_prot
ITGAX_prot	1	CRKL::PTK2::BCAR1
CRKL_prot	1	CRKL::PTK2::BCAR1
BCAR1_prot	1	CRKL::PTK2::BCAR1
ITGAE_prot	1	CRKL::PTK2::BCAR1
ITGAV_prot	1	CRKL::PTK2::BCAR1
PTK2_prot	1	CRKL::PTK2::BCAR1
ITGB5_prot	1	CRKL::PTK2::BCAR1
ITGA8_prot	1	CRKL::PTK2::BCAR1
ITGAM_prot	1	CRKL::PTK2::BCAR1
ITGA10_prot	1	CRKL::PTK2::BCAR1
ITGA11_prot	1	CRKL::PTK2::BCAR1
ITGB3_prot	1	CRKL::PTK2::BCAR1
ITGA6_prot	1	CRKL::PTK2::BCAR1
ITGA2_prot	1	CRKL::PTK2::BCAR1
ITGAL_prot	1	CRKL::PTK2::BCAR1
ITGA5_prot	1	CRKL::PTK2::BCAR1
ITGB2_prot	1	CRKL::PTK2::BCAR1
ITGB7_prot	1	CRKL::PTK2::BCAR1
ITGA1_prot	1	CRKL::PTK2::BCAR1
ITGB1_prot	1	CRKL::PTK2::BCAR1
ITGB8_prot	1	CRKL::PTK2::BCAR1
ITGA7_prot	1	CRKL::PTK2::BCAR1
ITGAD_prot	1	CRKL::PTK2::BCAR1
ITGA4_prot	1	CRKL::PTK2::BCAR1
ITGA2B_prot	1	CRKL::PTK2::BCAR1
ITGA9_prot	1	CRKL::PTK2::BCAR1
ITGB4_prot	1	CRKL::PTK2::BCAR1
ITGA3_prot	1	CRKL::PTK2::BCAR1
ITGB6_prot	1	CRKL::PTK2::BCAR1
ITGAX_prot	1	CRK::PTK2::BCAR1
BCAR1_prot	1	CRK::PTK2::BCAR1
ITGAE_prot	1	CRK::PTK2::BCAR1
ITGAV_prot	1	CRK::PTK2::BCAR1
PTK2_prot	1	CRK::PTK2::BCAR1
ITGB5_prot	1	CRK::PTK2::BCAR1
ITGA8_prot	1	CRK::PTK2::BCAR1
ITGAM_prot	1	CRK::PTK2::BCAR1
ITGA10_prot	1	CRK::PTK2::BCAR1
ITGA11_prot	1	CRK::PTK2::BCAR1
ITGB3_prot	1	CRK::PTK2::BCAR1
ITGA6_prot	1	CRK::PTK2::BCAR1
ITGA2_prot	1	CRK::PTK2::BCAR1
ITGAL_prot	1	CRK::PTK2::BCAR1
ITGA5_prot	1	CRK::PTK2::BCAR1
ITGB2_prot	1	CRK::PTK2::BCAR1
CRK_prot	1	CRK::PTK2::BCAR1
ITGB7_prot	1	CRK::PTK2::BCAR1
ITGA1_prot	1	CRK::PTK2::BCAR1
ITGB1_prot	1	CRK::PTK2::BCAR1
ITGB8_prot	1	CRK::PTK2::BCAR1
ITGA7_prot	1	CRK::PTK2::BCAR1
ITGAD_prot	1	CRK::PTK2::BCAR1
ITGA4_prot	1	CRK::PTK2::BCAR1
ITGA2B_prot	1	CRK::PTK2::BCAR1
ITGA9_prot	1	CRK::PTK2::BCAR1
ITGB4_prot	1	CRK::PTK2::BCAR1
ITGA3_prot	1	CRK::PTK2::BCAR1
ITGB6_prot	1	CRK::PTK2::BCAR1
SEMA3A_gen	1	SEMA3A_prot
SEMA3G_gen	1	SEMA3G_prot
FES_gen	1	FES_prot
SEMA3B_gen	1	SEMA3B_prot
SEMA3F_gen	1	SEMA3F_prot
SEMA3C_gen	1	SEMA3C_prot
SEMA3D_gen	1	SEMA3D_prot
ELMO1_gen	1	ELMO1_prot
CD14_gen	1	CD14_prot
APC_gen	1	APC_prot
APC2_gen	1	APC2_prot
CD80_prot	1	CD274_prot
CD274_gen	1	CD274_prot
IRF3_prot	1	CD80_gen
IRF3_prot	1	CD86_gen
NAMPT_gen	1	NAMPT_prot
ARNTL::CLOCK	1	NR1D1_gen
ARNTL::NPAS2	1	NR1D1_gen
CTSG_gen	1	CTSG_prot
PROC_gen	1	PROC_prot
A2M_prot	-1	PROC_prot
SERPINA1_prot	1	PROC_prot
THBD_prot	1	PROC_prot
SERPINA5_prot	-1	PROC_prot
SERPINF2_prot	1	PROC_prot
SERPINA5_prot	-1	F2_prot
F5_prot	1	F2_prot
F2_gen	1	F2_prot
SERPIND1_prot	-1	F2_prot
SERPINC1_prot	-1	F2_prot
KLKB1_prot	1	PLG_prot
F12_prot	1	PLG_prot
PLAT_prot	1	PLG_prot
PLG_gen	1	PLG_prot
PLAU_prot	1	PLG_prot
GZMA_gen	1	GZMA_prot
PRSS3_gen	1	PRSS3_prot
PRSS2_gen	1	PRSS2_prot
GADD45B_gen	1	GADD45B_prot
GADD45G_gen	1	GADD45G_prot
GADD45A_gen	1	GADD45A_prot
CREBBP::CRTC2::CREB5	1	SIK1B_gen
CREB1::CRTC2::EP300	1	SIK1B_gen
CREB3::CRTC2::EP300	1	SIK1B_gen
ATF2::CRTC2::EP300	1	SIK1B_gen
CREBBP::CRTC2::CREB3L2	1	SIK1B_gen
CREBBP::CRTC2::CREB3L1	1	SIK1B_gen
CREBBP::CREB3L4::CRTC2	1	SIK1B_gen
CREBBP::CRTC2::CREB3L3	1	SIK1B_gen
ATF2::CREBBP::CRTC2	1	SIK1B_gen
CREB3::CREBBP::CRTC2	1	SIK1B_gen
CRTC2::EP300::CREB3L2	1	SIK1B_gen
CRTC2::EP300::CREB3L3	1	SIK1B_gen
CRTC2::EP300::CREB3L1	1	SIK1B_gen
CRTC2::EP300::CREB5	1	SIK1B_gen
CREB1::CREBBP::CRTC2	1	SIK1B_gen
CRTC2::EP300::ATF4	1	SIK1B_gen
CREBBP::CRTC2::ATF4	1	SIK1B_gen
CREB3L4::CRTC2::EP300	1	SIK1B_gen
CREBBP::CRTC2::CREB5	1	SIK1_gen
CREB1::CRTC2::EP300	1	SIK1_gen
CREB3::CRTC2::EP300	1	SIK1_gen
ATF2::CRTC2::EP300	1	SIK1_gen
CREBBP::CRTC2::CREB3L2	1	SIK1_gen
CREBBP::CRTC2::CREB3L1	1	SIK1_gen
CREBBP::CREB3L4::CRTC2	1	SIK1_gen
CREBBP::CRTC2::CREB3L3	1	SIK1_gen
ATF2::CREBBP::CRTC2	1	SIK1_gen
CREB3::CREBBP::CRTC2	1	SIK1_gen
CRTC2::EP300::CREB3L2	1	SIK1_gen
CRTC2::EP300::CREB3L3	1	SIK1_gen
CRTC2::EP300::CREB3L1	1	SIK1_gen
CRTC2::EP300::CREB5	1	SIK1_gen
CREB1::CREBBP::CRTC2	1	SIK1_gen
CRTC2::EP300::ATF4	1	SIK1_gen
CREBBP::CRTC2::ATF4	1	SIK1_gen
CREB3L4::CRTC2::EP300	1	SIK1_gen
APAF1_gen	1	APAF1_prot
CYCS_gen	1	CYCS_prot
CAPN1_gen	1	CAPN1_prot
BAX_prot	1	CAPN1_prot
BAK1_prot	1	CAPN1_prot
CAPN2_gen	1	CAPN2_prot
BAX_prot	1	CAPN2_prot
BAK1_prot	1	CAPN2_prot
YAP1::TCF7::TEAD1	1	BIRC5_gen
YAP1::TCF7L2::TEAD1	1	BIRC5_gen
YAP1::TEAD3::TCF7L1	1	BIRC5_gen
YAP1::LEF1::TEAD2	1	BIRC5_gen
YAP1::TCF7L2::TEAD2	1	BIRC5_gen
WWTR1_prot	1	BIRC5_gen
YAP1::TCF7::TEAD3	1	BIRC5_gen
YAP1::TCF7::TEAD4	1	BIRC5_gen
YAP1::TEAD1::TCF7L1	1	BIRC5_gen
NFKB1_prot	1	BIRC5_gen
YAP1::TCF7L2::TEAD3	1	BIRC5_gen
YAP1::LEF1::TEAD3	1	BIRC5_gen
YAP1::LEF1::TEAD4	1	BIRC5_gen
YAP1::TEAD4::TCF7L1	1	BIRC5_gen
YAP1::TCF7L1::TEAD2	1	BIRC5_gen
YAP1::TCF7L2::TEAD4	1	BIRC5_gen
YAP1::TCF7::TEAD2	1	BIRC5_gen
YAP1_prot	1	BIRC5_gen
YAP1::LEF1::TEAD1	1	BIRC5_gen
RELA_prot	1	BIRC5_gen
FOXO4_prot	1	PLK1_gen
FOXO3_prot	1	PLK1_gen
FOXO6_prot	1	PLK1_gen
FOXO1_prot	1	PLK1_gen
GADD45B_prot	-1	CCNB3::CDK1
ANAPC4::FZR1	-1	CCNB3::CDK1
CCNB3_prot	1	CCNB3::CDK1
FZR1::CDC23	-1	CCNB3::CDK1
CDC25A_prot	1	CCNB3::CDK1
CDK1_prot	1	CCNB3::CDK1
ANAPC2::FZR1	-1	CCNB3::CDK1
ANAPC10::FZR1	-1	CCNB3::CDK1
GADD45G_prot	-1	CCNB3::CDK1
CDC26::FZR1	-1	CCNB3::CDK1
FZR1::CDC27	-1	CCNB3::CDK1
FZR1::ANAPC1	-1	CCNB3::CDK1
FZR1::ANAPC5	-1	CCNB3::CDK1
ANAPC13::FZR1	-1	CCNB3::CDK1
FZR1::ANAPC7	-1	CCNB3::CDK1
FZR1::ANAPC11	-1	CCNB3::CDK1
FZR1::CDC16	-1	CCNB3::CDK1
GADD45A_prot	-1	CCNB3::CDK1
SLK_gen	1	SLK_prot
CCNB2::CDK1	1	SLK_prot
GADD45B_prot	-1	CCNB1::CDK1
ANAPC4::FZR1	-1	CCNB1::CDK1
SFN_prot	-1	CCNB1::CDK1
FZR1::CDC23	-1	CCNB1::CDK1
CDC25A_prot	1	CCNB1::CDK1
CCNB1_prot	1	CCNB1::CDK1
CDK1_prot	1	CCNB1::CDK1
ANAPC2::FZR1	-1	CCNB1::CDK1
ANAPC10::FZR1	-1	CCNB1::CDK1
GADD45G_prot	-1	CCNB1::CDK1
CDC26::FZR1	-1	CCNB1::CDK1
FZR1::CDC27	-1	CCNB1::CDK1
FZR1::ANAPC1	-1	CCNB1::CDK1
FZR1::ANAPC5	-1	CCNB1::CDK1
ANAPC13::FZR1	-1	CCNB1::CDK1
FZR1::ANAPC7	-1	CCNB1::CDK1
FZR1::ANAPC11	-1	CCNB1::CDK1
FZR1::CDC16	-1	CCNB1::CDK1
GADD45A_prot	-1	CCNB1::CDK1
GADD45B_prot	-1	CCNB2::CDK1
ANAPC4::FZR1	-1	CCNB2::CDK1
SFN_prot	-1	CCNB2::CDK1
FZR1::CDC23	-1	CCNB2::CDK1
CDC25A_prot	1	CCNB2::CDK1
CDK1_prot	1	CCNB2::CDK1
ANAPC2::FZR1	-1	CCNB2::CDK1
ANAPC10::FZR1	-1	CCNB2::CDK1
GADD45G_prot	-1	CCNB2::CDK1
CDC26::FZR1	-1	CCNB2::CDK1
FZR1::CDC27	-1	CCNB2::CDK1
CCNB2_prot	1	CCNB2::CDK1
FZR1::ANAPC1	-1	CCNB2::CDK1
FZR1::ANAPC5	-1	CCNB2::CDK1
ANAPC13::FZR1	-1	CCNB2::CDK1
FZR1::ANAPC7	-1	CCNB2::CDK1
FZR1::ANAPC11	-1	CCNB2::CDK1
FZR1::CDC16	-1	CCNB2::CDK1
GADD45A_prot	-1	CCNB2::CDK1
IHH_gen	1	IHH_prot
HHIP_prot	-1	IHH_prot
HHIP_prot	-1	SHH_prot
SHH_gen	1	SHH_prot
DHH_gen	1	DHH_prot
HHIP_prot	-1	DHH_prot
NFATC4_prot	1	RGS2_gen
NFATC2_prot	1	RGS2_gen
NFATC1_prot	1	RGS2_gen
NFATC3_prot	1	RGS2_gen
SYK_prot	1	BLNK_prot
BLNK_gen	1	BLNK_prot
RAP1B::RASSF5	1	ITGAM::ITGB2
RAP1A::RASSF5	1	ITGAM::ITGB2
ITGAM_prot	1	ITGAM::ITGB2
ITGB2_prot	1	ITGAM::ITGB2
NFKB2::RELB	1	ICAM1_gen
SERPINF1_gen	1	SERPINF1_prot
DKK1_gen	1	DKK1_prot
DKK2_gen	1	DKK2_prot
JUND::NACA	1	LRP6_gen
DKK4_gen	1	DKK4_prot
JUND::NACA	1	LRP5_gen
TNFRSF11B_gen	1	TNFRSF11B_prot
TNFSF11_prot	1	TNFRSF11B_prot
ATF6B_prot	1	TNFSF11_gen
STAT1_prot	1	TNFSF11_gen
ATF2_prot	1	TNFSF11_gen
CREB3L3_prot	1	TNFSF11_gen
STAT5B_prot	1	TNFSF11_gen
CREB3L1_prot	1	TNFSF11_gen
CREB3L2_prot	1	TNFSF11_gen
ATF4_prot	1	TNFSF11_gen
CREB3_prot	1	TNFSF11_gen
CREB3L4_prot	1	TNFSF11_gen
STAT5A_prot	1	TNFSF11_gen
CREB1_prot	1	TNFSF11_gen
STAT3_prot	1	TNFSF11_gen
CREB5_prot	1	TNFSF11_gen
SIKE1_gen	1	SIKE1_prot
PINK1_prot	1	MFN2_prot
MFN2_gen	1	MFN2_prot
PRKN_prot	-1	MFN2_prot
USP8_gen	1	USP8_prot
UBB_gen	1	UBB_prot
PINK1_prot	1	UBB_prot
TOMM7_prot	1	PINK1_prot
PINK1_gen	1	PINK1_prot
JUN_prot	-1	PRKN_gen
ATF4_prot	1	PRKN_gen
EIF2AK1_gen	1	EIF2AK1_prot
EIF2B2_gen	1	EIF2B2_prot
EIF2B1_gen	1	EIF2B1_prot
EIF2AK4_gen	1	EIF2AK4_prot
EIF2B3_gen	1	EIF2B3_prot
EIF2B4_gen	1	EIF2B4_prot
ATF4_prot	1	PPP1R15A_prot
PPP1R15A_gen	1	PPP1R15A_prot
EIF2B5_gen	1	EIF2B5_prot
MAPK7_prot	1	ELK1_gen
APBB1IP_gen	1	APBB1IP_prot
RAP1B_prot	1	APBB1IP_prot
RAP1A_prot	1	APBB1IP_prot
DIAPH1_prot	1	PFN4_prot
APBB1IP_prot	1	PFN4_prot
DIAPH2_prot	1	PFN4_prot
PFN4_gen	1	PFN4_prot
VASP_gen	1	VASP_prot
PRKACA_prot	1	VASP_prot
PRKG1_prot	1	VASP_prot
APBB1IP_prot	1	VASP_prot
PRKACB_prot	1	VASP_prot
RAC3_prot	1	BAIAP2::WASF3
RAC2_prot	1	BAIAP2::WASF3
WASF3_prot	1	BAIAP2::WASF3
BAIAP2_prot	1	BAIAP2::WASF3
RAC1_prot	1	BAIAP2::WASF3
RAC3_prot	1	WASF2::BAIAP2
WASF2_prot	1	WASF2::BAIAP2
RAC2_prot	1	WASF2::BAIAP2
BAIAP2_prot	1	WASF2::BAIAP2
RAC1_prot	1	WASF2::BAIAP2
PPP1R12C_prot	-1	MYL12B_prot
ROCK2_prot	1	MYL12B_prot
ROCK1_prot	1	MYL12B_prot
PPP1R12B_prot	-1	MYL12B_prot
MYLK_prot	1	MYL12B_prot
MYLK3_prot	1	MYL12B_prot
MYLK4_prot	1	MYL12B_prot
MYLK2_prot	1	MYL12B_prot
MYL12B_gen	1	MYL12B_prot
CDC42_prot	1	WASL_prot
WASL_gen	1	WASL_prot
CDC42_prot	1	WAS_prot
WAS_gen	1	WAS_prot
CASP9_prot	1	CASP6_prot
CASP6_gen	1	CASP6_prot
CASP8_prot	1	CASP6_prot
DIAPH1_prot	1	PFN1_prot
APBB1IP_prot	1	PFN1_prot
DIAPH2_prot	1	PFN1_prot
PFN1_gen	1	PFN1_prot
PPP1R12C_prot	-1	MYL5_prot
ROCK2_prot	1	MYL5_prot
MYL5_gen	1	MYL5_prot
PPP1CC_prot	-1	MYL5_prot
ROCK1_prot	1	MYL5_prot
PPP1CB_prot	-1	MYL5_prot
PPP1CA_prot	-1	MYL5_prot
PPP1R12B_prot	-1	MYL5_prot
MYLK_prot	1	MYL5_prot
MYLK3_prot	1	MYL5_prot
PPP1R12A_prot	-1	MYL5_prot
MYLK4_prot	1	MYL5_prot
MYLK2_prot	1	MYL5_prot
ROCK2_prot	1	MYL9_prot
MYL9_gen	1	MYL9_prot
ROCK1_prot	1	MYL9_prot
MYLK_prot	1	MYL9_prot
MYLK3_prot	1	MYL9_prot
MYLK4_prot	1	MYL9_prot
MYLK2_prot	1	MYL9_prot
CASP7_gen	1	CASP7_prot
CASP9_prot	1	CASP7_prot
GZMB_prot	1	CASP7_prot
BIRC2_prot	-1	CASP7_prot
XIAP_prot	-1	CASP7_prot
CASP12_prot	1	CASP7_prot
CASP8_prot	1	CASP7_prot
BIRC5_prot	-1	CASP7_prot
BIRC3_prot	-1	CASP7_prot
CASP10_prot	1	CASP7_prot
RAC3_prot	1	BAIAP2::WASF1
WASF1_prot	1	BAIAP2::WASF1
RAC2_prot	1	BAIAP2::WASF1
BAIAP2_prot	1	BAIAP2::WASF1
RAC1_prot	1	BAIAP2::WASF1
DIAPH1_prot	1	PFN2_prot
APBB1IP_prot	1	PFN2_prot
DIAPH2_prot	1	PFN2_prot
PFN2_gen	1	PFN2_prot
PPP1R12C_prot	-1	MYL12A_prot
ROCK2_prot	1	MYL12A_prot
ROCK1_prot	1	MYL12A_prot
PPP1R12B_prot	-1	MYL12A_prot
MYLK_prot	1	MYL12A_prot
MYLK3_prot	1	MYL12A_prot
MYLK4_prot	1	MYL12A_prot
MYL12A_gen	1	MYL12A_prot
MYLK2_prot	1	MYL12A_prot
NFKB2::RELB	1	CCL13_gen
IRF5_prot	1	CCL3_gen
JUN_prot	1	CCL3_gen
NFKB1_prot	1	CCL3_gen
FOS_prot	1	CCL3_gen
RELA_prot	1	CCL3_gen
STAT1_prot	1	CXCL11_gen
IRF3_prot	1	CXCL11_gen
JUN_prot	1	CCL4L1_gen
NFKB1::RELA	1	CCL4L1_gen
NFKB1_prot	1	CCL4L1_gen
FOS_prot	1	CCL4L1_gen
RELA_prot	1	CCL4L1_gen
IRF5_prot	1	CCL3L1_gen
JUN_prot	1	CCL3L1_gen
NFKB1_prot	1	CCL3L1_gen
FOS_prot	1	CCL3L1_gen
RELA_prot	1	CCL3L1_gen
STAT1_prot	1	CXCL10_gen
IRF3_prot	1	CXCL10_gen
NFKB1_prot	1	CXCL10_gen
RELA_prot	1	CXCL10_gen
IRF5_prot	1	CCL3L3_gen
JUN_prot	1	CCL3L3_gen
NFKB1_prot	1	CCL3L3_gen
FOS_prot	1	CCL3L3_gen
RELA_prot	1	CCL3L3_gen
NFKB1::RELA	1	CXCL2_gen
NFKB1::BCL3	1	CCL17_gen
IRF5_prot	1	CXCL8_gen
JUN_prot	1	CXCL8_gen
NFKB1::RELA	1	CXCL8_gen
NFKB1_prot	1	CXCL8_gen
FOS_prot	1	CXCL8_gen
RELA_prot	1	CXCL8_gen
STAT1_prot	1	CXCL9_gen
IRF3_prot	1	CXCL9_gen
JUN_prot	1	CCL4L2_gen
NFKB1::RELA	1	CCL4L2_gen
NFKB1_prot	1	CCL4L2_gen
FOS_prot	1	CCL4L2_gen
RELA_prot	1	CCL4L2_gen
IRF5_prot	1	CCL5_gen
JUN_prot	1	CCL5_gen
NFKB1_prot	1	CCL5_gen
FOS_prot	1	CCL5_gen
RELA_prot	1	CCL5_gen
JUN_prot	1	CCL4_gen
NFKB1::RELA	1	CCL4_gen
NFKB1_prot	1	CCL4_gen
FOS_prot	1	CCL4_gen
RELA_prot	1	CCL4_gen
CREBBP::HIF1A::ARNT	1	EDN1_gen
EP300::HIF1A::ARNT	1	EDN1_gen
TLR3_gen	1	TLR3_prot
TICAM2_gen	1	TICAM2_prot
TLR4_prot	1	TICAM2_prot
DDIT4_gen	1	DDIT4_prot
CTSD_prot	-1	BCL2L1_prot
BAD_prot	-1	BCL2L1_prot
SIVA1_prot	-1	BCL2L1_prot
CTSV_prot	-1	BCL2L1_prot
MAPK10_prot	-1	BCL2L1_prot
CTSO_prot	-1	BCL2L1_prot
MAPK8_prot	-1	BCL2L1_prot
CTSS_prot	-1	BCL2L1_prot
CTSH_prot	-1	BCL2L1_prot
CTSL_prot	-1	BCL2L1_prot
CTSK_prot	-1	BCL2L1_prot
PINK1_prot	1	BCL2L1_prot
BBC3_prot	-1	BCL2L1_prot
CTSF_prot	-1	BCL2L1_prot
PMAIP1_prot	-1	BCL2L1_prot
CTSB_prot	-1	BCL2L1_prot
CTSC_prot	-1	BCL2L1_prot
BCL2L1_gen	1	BCL2L1_prot
BCL2L11_prot	-1	BCL2L1_prot
CTSZ_prot	-1	BCL2L1_prot
MAPK9_prot	-1	BCL2L1_prot
CTSW_prot	-1	BCL2L1_prot
TP53_prot	1	TSC2_gen
WWTR1_prot	1	WWTR1::TP73
TP73_prot	1	WWTR1::TP73
TP73_prot	1	YAP1::TP73
YAP1_prot	1	YAP1::TP73
STAT2::STAT6	1	MYC_gen
YAP1::TCF7::TEAD1	1	MYC_gen
YAP1::TCF7L2::TEAD1	1	MYC_gen
YAP1::TEAD3::TCF7L1	1	MYC_gen
STAT5A::STAT6	1	MYC_gen
STAT2::STAT4	1	MYC_gen
YAP1::LEF1::TEAD2	1	MYC_gen
STAT2::STAT3	1	MYC_gen
YAP1::TCF7L2::TEAD2	1	MYC_gen
STAT1::STAT5A	1	MYC_gen
STAT2::STAT2	1	MYC_gen
SMAD3::SMAD4	-1	MYC_gen
STAT1::STAT4	1	MYC_gen
STAT4::STAT4	1	MYC_gen
STAT4::STAT5A	1	MYC_gen
STAT2::STAT5B	1	MYC_gen
YAP1::TCF7::TEAD3	1	MYC_gen
STAT4::STAT6	1	MYC_gen
THRB_prot	1	MYC_gen
LEF1_prot	1	MYC_gen
STAT2::STAT5A	1	MYC_gen
STAT1::STAT3	1	MYC_gen
E2F5::RBL1::TFDP2	-1	MYC_gen
YAP1::TCF7::TEAD4	1	MYC_gen
YAP1::TEAD1::TCF7L1	1	MYC_gen
TCF7_prot	1	MYC_gen
STAT3::STAT6	1	MYC_gen
STAT4::STAT5B	1	MYC_gen
STAT3::STAT5B	1	MYC_gen
STAT3::STAT4	1	MYC_gen
STAT1::STAT1	1	MYC_gen
STAT5B::STAT6	1	MYC_gen
E2F4::RBL1::TFDP1	-1	MYC_gen
YAP1::TCF7L2::TEAD3	1	MYC_gen
YAP1::LEF1::TEAD3	1	MYC_gen
STAT3::STAT3	1	MYC_gen
YAP1::LEF1::TEAD4	1	MYC_gen
STAT3::STAT5A	1	MYC_gen
E2F5::RBL1::TFDP1	-1	MYC_gen
YAP1::TEAD4::TCF7L1	1	MYC_gen
STAT1::STAT5B	1	MYC_gen
YAP1::TCF7L1::TEAD2	1	MYC_gen
TCF7L1_prot	1	MYC_gen
STAT1::STAT2	1	MYC_gen
STAT5A::STAT5B	1	MYC_gen
SMAD2::SMAD4	-1	MYC_gen
STAT6::STAT6	1	MYC_gen
STAT1::STAT6	1	MYC_gen
YAP1::TCF7L2::TEAD4	1	MYC_gen
YAP1::TCF7::TEAD2	1	MYC_gen
STAT5B::STAT5B	1	MYC_gen
YAP1::LEF1::TEAD1	1	MYC_gen
STAT5A::STAT5A	1	MYC_gen
TCF7L2_prot	1	MYC_gen
E2F4::RBL1::TFDP2	-1	MYC_gen
STAT3_prot	1	MYC_gen
MAPK1_prot	1	ETS1_prot
ETS1_gen	1	ETS1_prot
MAPK3_prot	1	ETS1_prot
LAMTOR1_prot	1	RRAGB_prot
RNF152_prot	-1	RRAGB_prot
RRAGB_gen	1	RRAGB_prot
NPRL2_prot	-1	RRAGB_prot
SKP2_prot	-1	RRAGB_prot
LAMTOR2_prot	1	RRAGB_prot
LAMTOR3_prot	1	RRAGB_prot
DEPDC5_prot	-1	RRAGB_prot
LAMTOR4_prot	1	RRAGB_prot
NPRL3_prot	-1	RRAGB_prot
LAMTOR5_prot	1	RRAGB_prot
FLCN_prot	1	RRAGC_prot
RRAGC_gen	1	RRAGC_prot
FNIP1_prot	1	RRAGC_prot
FNIP2_prot	1	RRAGC_prot
LAMTOR1_prot	1	RRAGA_prot
RNF152_prot	-1	RRAGA_prot
RRAGA_gen	1	RRAGA_prot
NPRL2_prot	-1	RRAGA_prot
SKP2_prot	-1	RRAGA_prot
LAMTOR2_prot	1	RRAGA_prot
LAMTOR3_prot	1	RRAGA_prot
DEPDC5_prot	-1	RRAGA_prot
LAMTOR4_prot	1	RRAGA_prot
NPRL3_prot	-1	RRAGA_prot
LAMTOR5_prot	1	RRAGA_prot
RRAGD_gen	1	RRAGD_prot
FLCN_prot	1	RRAGD_prot
FNIP1_prot	1	RRAGD_prot
FNIP2_prot	1	RRAGD_prot
SKP2_gen	1	SKP2_prot
SMAD3_prot	1	FOXO1::SMAD3
FOXO1_prot	1	FOXO1::SMAD3
SMAD4_prot	1	SMAD3::SMAD4
SMAD3_prot	1	SMAD3::SMAD4
SMAD2_prot	1	FOXO3::SMAD2
FOXO3_prot	1	FOXO3::SMAD2
SMAD2_prot	1	FOXO1::SMAD2
FOXO1_prot	1	FOXO1::SMAD2
FOXO3_prot	1	FOXO3::SMAD3
SMAD3_prot	1	FOXO3::SMAD3
SMAD2_prot	1	SMAD2::SMAD4
SMAD4_prot	1	SMAD2::SMAD4
NFATC2_prot	1	CDK4_gen
JUN_prot	1	CDK4_gen
NFKB1_prot	1	CDK4_gen
FOS_prot	1	CDK4_gen
RELA_prot	1	CDK4_gen
NFATC1_prot	1	CDK4_gen
NFATC3_prot	1	CDK4_gen
FOXO4_prot	1	CDKN2D_gen
FOXO3_prot	1	CDKN2D_gen
FOXO6_prot	1	CDKN2D_gen
FOXO1_prot	1	CDKN2D_gen
STAT2::STAT6	1	CCND2_gen
ELK1_prot	1	CCND2_gen
YAP1::TCF7::TEAD1	1	CCND2_gen
YAP1::TCF7L2::TEAD1	1	CCND2_gen
STAT1_prot	1	CCND2_gen
YAP1::TEAD3::TCF7L1	1	CCND2_gen
STAT5B_prot	1	CCND2_gen
STAT5A::STAT6	1	CCND2_gen
STAT2::STAT4	1	CCND2_gen
YAP1::LEF1::TEAD2	1	CCND2_gen
STAT2::STAT3	1	CCND2_gen
JUN_prot	1	CCND2_gen
YAP1::TCF7L2::TEAD2	1	CCND2_gen
STAT1::STAT5A	1	CCND2_gen
STAT2::STAT2	1	CCND2_gen
STAT1::STAT4	1	CCND2_gen
STAT4::STAT4	1	CCND2_gen
STAT4::STAT5A	1	CCND2_gen
FOXO4_prot	1	CCND2_gen
STAT2::STAT5B	1	CCND2_gen
YAP1::TCF7::TEAD3	1	CCND2_gen
STAT4::STAT6	1	CCND2_gen
LEF1_prot	1	CCND2_gen
STAT2::STAT5A	1	CCND2_gen
STAT1::STAT3	1	CCND2_gen
YAP1::TCF7::TEAD4	1	CCND2_gen
YAP1::TEAD1::TCF7L1	1	CCND2_gen
TCF7_prot	1	CCND2_gen
STAT3::STAT6	1	CCND2_gen
STAT4::STAT5B	1	CCND2_gen
STAT3::STAT5B	1	CCND2_gen
FOXO3_prot	1	CCND2_gen
STAT3::STAT4	1	CCND2_gen
STAT1::STAT1	1	CCND2_gen
STAT5B::STAT6	1	CCND2_gen
YAP1::TCF7L2::TEAD3	1	CCND2_gen
YAP1::LEF1::TEAD3	1	CCND2_gen
STAT3::STAT3	1	CCND2_gen
YAP1::LEF1::TEAD4	1	CCND2_gen
STAT3::STAT5A	1	CCND2_gen
YAP1::TEAD4::TCF7L1	1	CCND2_gen
STAT1::STAT5B	1	CCND2_gen
YAP1::TCF7L1::TEAD2	1	CCND2_gen
FOXO6_prot	1	CCND2_gen
TCF7L1_prot	1	CCND2_gen
STAT1::STAT2	1	CCND2_gen
STAT5A::STAT5B	1	CCND2_gen
STAT5A_prot	1	CCND2_gen
STAT6::STAT6	1	CCND2_gen
STAT1::STAT6	1	CCND2_gen
YAP1::TCF7L2::TEAD4	1	CCND2_gen
YAP1::TCF7::TEAD2	1	CCND2_gen
FOXO1_prot	1	CCND2_gen
STAT5B::STAT5B	1	CCND2_gen
YAP1::LEF1::TEAD1	1	CCND2_gen
STAT5A::STAT5A	1	CCND2_gen
TCF7L2_prot	1	CCND2_gen
CTNNB1_prot	1	CCND2_gen
STAT3_prot	1	CCND2_gen
EP300::SP1	1	CDKN2B_gen
SMAD3::SMAD4	1	CDKN2B_gen
FOXO4_prot	1	CDKN2B_gen
SMAD2_prot	1	CDKN2B_gen
CREBBP::SP1	1	CDKN2B_gen
ZBTB17_prot	1	CDKN2B_gen
FOXO3_prot	1	CDKN2B_gen
FOXO6_prot	1	CDKN2B_gen
SMAD2::SMAD4	1	CDKN2B_gen
SMAD3_prot	1	CDKN2B_gen
FOXO1_prot	1	CDKN2B_gen
STAT2::STAT6	1	CCND3_gen
ELK1_prot	1	CCND3_gen
YAP1::TCF7::TEAD1	1	CCND3_gen
YAP1::TCF7L2::TEAD1	1	CCND3_gen
YAP1::TEAD3::TCF7L1	1	CCND3_gen
STAT5A::STAT6	1	CCND3_gen
STAT2::STAT4	1	CCND3_gen
YAP1::LEF1::TEAD2	1	CCND3_gen
STAT2::STAT3	1	CCND3_gen
JUN_prot	1	CCND3_gen
YAP1::TCF7L2::TEAD2	1	CCND3_gen
STAT1::STAT5A	1	CCND3_gen
STAT2::STAT2	1	CCND3_gen
STAT1::STAT4	1	CCND3_gen
STAT4::STAT4	1	CCND3_gen
STAT4::STAT5A	1	CCND3_gen
STAT2::STAT5B	1	CCND3_gen
YAP1::TCF7::TEAD3	1	CCND3_gen
STAT4::STAT6	1	CCND3_gen
LEF1_prot	1	CCND3_gen
STAT2::STAT5A	1	CCND3_gen
STAT1::STAT3	1	CCND3_gen
YAP1::TCF7::TEAD4	1	CCND3_gen
YAP1::TEAD1::TCF7L1	1	CCND3_gen
TCF7_prot	1	CCND3_gen
STAT3::STAT6	1	CCND3_gen
STAT4::STAT5B	1	CCND3_gen
STAT3::STAT5B	1	CCND3_gen
STAT3::STAT4	1	CCND3_gen
STAT1::STAT1	1	CCND3_gen
STAT5B::STAT6	1	CCND3_gen
YAP1::TCF7L2::TEAD3	1	CCND3_gen
YAP1::LEF1::TEAD3	1	CCND3_gen
STAT3::STAT3	1	CCND3_gen
YAP1::LEF1::TEAD4	1	CCND3_gen
STAT3::STAT5A	1	CCND3_gen
YAP1::TEAD4::TCF7L1	1	CCND3_gen
STAT1::STAT5B	1	CCND3_gen
YAP1::TCF7L1::TEAD2	1	CCND3_gen
TCF7L1_prot	1	CCND3_gen
STAT1::STAT2	1	CCND3_gen
STAT5A::STAT5B	1	CCND3_gen
STAT6::STAT6	1	CCND3_gen
STAT1::STAT6	1	CCND3_gen
YAP1::TCF7L2::TEAD4	1	CCND3_gen
YAP1::TCF7::TEAD2	1	CCND3_gen
STAT5B::STAT5B	1	CCND3_gen
YAP1::LEF1::TEAD1	1	CCND3_gen
STAT5A::STAT5A	1	CCND3_gen
TCF7L2_prot	1	CCND3_gen
CTNNB1_prot	1	CCND3_gen
E2F2::TFDP1	1	CCNE2_gen
E2F2::TFDP2	1	CCNE2_gen
E2F1::TFDP2	1	CCNE2_gen
E2F1::TFDP1	1	CCNE2_gen
E2F3::TFDP1	1	CCNE2_gen
E2F3::TFDP2	1	CCNE2_gen
STAT2::STAT6	1	CCND1_gen
ELK1_prot	1	CCND1_gen
YAP1::TCF7::TEAD1	1	CCND1_gen
JAG1_prot	1	CCND1_gen
YAP1::TCF7L2::TEAD1	1	CCND1_gen
STAT1_prot	1	CCND1_gen
YAP1::TEAD3::TCF7L1	1	CCND1_gen
STAT5B_prot	1	CCND1_gen
STAT5A::STAT6	1	CCND1_gen
STAT2::STAT4	1	CCND1_gen
YAP1::LEF1::TEAD2	1	CCND1_gen
STAT2::STAT3	1	CCND1_gen
JUN_prot	1	CCND1_gen
YAP1::TCF7L2::TEAD2	1	CCND1_gen
STAT1::STAT5A	1	CCND1_gen
STAT2::STAT2	1	CCND1_gen
STAT1::STAT4	1	CCND1_gen
STAT4::STAT4	1	CCND1_gen
MAPK1_prot	1	CCND1_gen
STAT4::STAT5A	1	CCND1_gen
FOXO4_prot	1	CCND1_gen
STAT2::STAT5B	1	CCND1_gen
YAP1::TCF7::TEAD3	1	CCND1_gen
STAT4::STAT6	1	CCND1_gen
THRB_prot	1	CCND1_gen
LEF1_prot	1	CCND1_gen
STAT2::STAT5A	1	CCND1_gen
STAT1::STAT3	1	CCND1_gen
YAP1::TCF7::TEAD4	1	CCND1_gen
YAP1::TEAD1::TCF7L1	1	CCND1_gen
TCF7_prot	1	CCND1_gen
NFKB1_prot	1	CCND1_gen
STAT3::STAT6	1	CCND1_gen
STAT4::STAT5B	1	CCND1_gen
STAT3::STAT5B	1	CCND1_gen
FOXO3_prot	1	CCND1_gen
STAT3::STAT4	1	CCND1_gen
STAT1::STAT1	1	CCND1_gen
STAT5B::STAT6	1	CCND1_gen
YAP1::TCF7L2::TEAD3	1	CCND1_gen
YAP1::LEF1::TEAD3	1	CCND1_gen
STAT3::STAT3	1	CCND1_gen
YAP1::LEF1::TEAD4	1	CCND1_gen
STAT3::STAT5A	1	CCND1_gen
YAP1::TEAD4::TCF7L1	1	CCND1_gen
MAPK7_prot	1	CCND1_gen
STAT1::STAT5B	1	CCND1_gen
YAP1::TCF7L1::TEAD2	1	CCND1_gen
FOXO6_prot	1	CCND1_gen
TCF7L1_prot	1	CCND1_gen
STAT1::STAT2	1	CCND1_gen
STAT5A::STAT5B	1	CCND1_gen
STAT5A_prot	1	CCND1_gen
STAT6::STAT6	1	CCND1_gen
STAT1::STAT6	1	CCND1_gen
YAP1::TCF7L2::TEAD4	1	CCND1_gen
YAP1::TCF7::TEAD2	1	CCND1_gen
FOXO1_prot	1	CCND1_gen
STAT5B::STAT5B	1	CCND1_gen
YAP1::LEF1::TEAD1	1	CCND1_gen
STAT5A::STAT5A	1	CCND1_gen
TCF7L2_prot	1	CCND1_gen
CTNNB1_prot	1	CCND1_gen
FOS_prot	1	CCND1_gen
RELA_prot	1	CCND1_gen
MAPK3_prot	1	CCND1_gen
STAT3_prot	1	CCND1_gen
E2F2::TFDP1	1	CCNE1_gen
E2F2::TFDP2	1	CCNE1_gen
E2F1::TFDP2	1	CCNE1_gen
E2F1::TFDP1	1	CCNE1_gen
E2F3::TFDP1	1	CCNE1_gen
E2F3::TFDP2	1	CCNE1_gen
WEE1_gen	1	WEE1_prot
PLK1_prot	1	CDC25B_prot
CHEK1_prot	-1	CDC25B_prot
CHEK2_prot	-1	CDC25B_prot
CDC25B_gen	1	CDC25B_prot
RPS6KA2_prot	-1	PKMYT1_prot
PLK1_prot	-1	PKMYT1_prot
RPS6KA3_prot	-1	PKMYT1_prot
RPS6KA1_prot	-1	PKMYT1_prot
PKMYT1_gen	1	PKMYT1_prot
CAMK2B_prot	-1	CDC25C_prot
CAMK2A_prot	-1	CDC25C_prot
SPDYE16::CDK1	1	CDC25C_prot
PPP1CC_prot	1	CDC25C_prot
SPDYE18::CDK1	1	CDC25C_prot
SPDYE17::CDK1	1	CDC25C_prot
PRKACA_prot	-1	CDC25C_prot
CAMK2D_prot	-1	CDC25C_prot
SPDYE3::CDK1	1	CDC25C_prot
SPDYA::CDK1	1	CDC25C_prot
PPP1CB_prot	1	CDC25C_prot
SPDYE11::CDK1	1	CDC25C_prot
PLK1_prot	1	CDC25C_prot
SPDYE5::CDK1	1	CDC25C_prot
PPP1CA_prot	1	CDC25C_prot
CCNB2::CDK1	1	CDC25C_prot
CHEK1_prot	-1	CDC25C_prot
CHEK2_prot	-1	CDC25C_prot
SPDYE2B::CDK1	1	CDC25C_prot
CDK2_prot	1	CDC25C_prot
SPDYE6::CDK1	1	CDC25C_prot
CAMK2G_prot	-1	CDC25C_prot
SPDYC::CDK1	1	CDC25C_prot
MAPK12_prot	1	CDC25C_prot
SPDYE1::CDK1	1	CDC25C_prot
PRKACB_prot	-1	CDC25C_prot
CDC25C_gen	1	CDC25C_prot
NFATC2_prot	1	IL2RA_gen
STAT5B_prot	1	IL2RA_gen
JUN_prot	1	IL2RA_gen
STAT6_prot	1	IL2RA_gen
GATA3_prot	1	IL2RA_gen
NFKB1_prot	1	IL2RA_gen
MAF_prot	1	IL2RA_gen
STAT5A_prot	1	IL2RA_gen
FOS_prot	1	IL2RA_gen
RELA_prot	1	IL2RA_gen
NFATC1_prot	1	IL2RA_gen
NFATC3_prot	1	IL2RA_gen
THRA_prot	1	NOTCH2_gen
THRA_prot	1	NOTCH1_gen
HDAC2_gen	1	HDAC2_prot
MAML2_prot	1	MAML2::KAT2B
KAT2B_prot	1	MAML2::KAT2B
CTBP1_prot	1	CTBP1::HDAC1
HDAC1_prot	1	CTBP1::HDAC1
KAT2A_prot	1	KAT2A::MAML1
MAML1_prot	1	KAT2A::MAML1
MAML1_prot	1	EP300::MAML1
EP300_prot	1	EP300::MAML1
MAML2_prot	1	EP300::MAML2
EP300_prot	1	EP300::MAML2
CREBBP_prot	1	CREBBP::MAML2
MAML2_prot	1	CREBBP::MAML2
HDAC2_prot	1	HDAC2::CIR1::NCOR2
CIR1_prot	1	HDAC2::CIR1::NCOR2
NCOR2_prot	1	HDAC2::CIR1::NCOR2
CREBBP_prot	1	CREBBP::MAML3
MAML3_prot	1	CREBBP::MAML3
HDAC2_prot	1	CTBP2::HDAC2
CTBP2_prot	1	CTBP2::HDAC2
KAT2A_prot	1	KAT2A::MAML2
MAML2_prot	1	KAT2A::MAML2
KAT2B_prot	1	KAT2B::MAML1
MAML1_prot	1	KAT2B::MAML1
CTBP2_prot	1	CTBP2::HDAC1
HDAC1_prot	1	CTBP2::HDAC1
JAG1_prot	-1	NOTCH4_prot
DVL3_prot	-1	NOTCH4_prot
LFNG_prot	1	NOTCH4_prot
NOTCH4_gen	1	NOTCH4_prot
ADAM17_prot	1	NOTCH4_prot
JAG2_prot	-1	NOTCH4_prot
DLL1_prot	1	NOTCH4_prot
NUMB_prot	-1	NOTCH4_prot
NCSTN::PSENEN::PSEN2::APH1B	1	NOTCH4_prot
NCSTN::APH1A::PSENEN::PSEN2	1	NOTCH4_prot
DLL4_prot	1	NOTCH4_prot
NUMBL_prot	-1	NOTCH4_prot
NCSTN::PSENEN::PSEN1::APH1B	1	NOTCH4_prot
RFNG_prot	1	NOTCH4_prot
NCSTN::APH1A::PSENEN::PSEN1	1	NOTCH4_prot
DVL2_prot	-1	NOTCH4_prot
DVL1_prot	-1	NOTCH4_prot
MFNG_prot	1	NOTCH4_prot
HDAC2_prot	1	CTBP1::HDAC2
CTBP1_prot	1	CTBP1::HDAC2
MAML3_prot	1	EP300::MAML3
EP300_prot	1	EP300::MAML3
CREBBP_prot	1	CREBBP::MAML1
MAML1_prot	1	CREBBP::MAML1
KAT2B_prot	1	MAML3::KAT2B
MAML3_prot	1	MAML3::KAT2B
HDAC1_gen	1	HDAC1_prot
KAT2A_prot	1	KAT2A::MAML3
MAML3_prot	1	KAT2A::MAML3
CIR1_prot	1	HDAC1::CIR1::NCOR2
NCOR2_prot	1	HDAC1::CIR1::NCOR2
HDAC1_prot	1	HDAC1::CIR1::NCOR2
NFATC2_prot	1	IL4R_gen
STAT5B_prot	1	IL4R_gen
JUN_prot	1	IL4R_gen
STAT6_prot	1	IL4R_gen
GATA3_prot	1	IL4R_gen
NFKB1_prot	1	IL4R_gen
MAF_prot	1	IL4R_gen
STAT5A_prot	1	IL4R_gen
FOS_prot	1	IL4R_gen
RELA_prot	1	IL4R_gen
NFATC1_prot	1	IL4R_gen
NFATC3_prot	1	IL4R_gen
OSM_prot	1	IL12RB2_prot
IL17D_prot	1	IL12RB2_prot
CTF1_prot	1	IL12RB2_prot
IFNL3_prot	1	IL12RB2_prot
EPO_prot	1	IL12RB2_prot
IL24_prot	1	IL12RB2_prot
CNTF_prot	1	IL12RB2_prot
LIF_prot	1	IL12RB2_prot
IL11_prot	1	IL12RB2_prot
TSLP_prot	1	IL12RB2_prot
IL6_prot	1	IL12RB2_prot
IFNG_prot	1	IL12RB2_prot
IL12A_prot	1	IL12RB2_prot
IL23A_prot	1	IL12RB2_prot
IL7_prot	1	IL12RB2_prot
IFNL2_prot	1	IL12RB2_prot
IL10_prot	1	IL12RB2_prot
IFNL1_prot	1	IL12RB2_prot
IL15_prot	1	IL12RB2_prot
IL12RB2_gen	1	IL12RB2_prot
THPO_prot	1	IL12RB2_prot
STAT1_prot	1	IRF9::STAT1::STAT2
STAT2_prot	1	IRF9::STAT1::STAT2
IRF9_prot	1	IRF9::STAT1::STAT2
RELB_prot	1	RELA::RELB
RELA_prot	1	RELA::RELB
IRF1_prot	1	IRF1::MDM2
MDM2_prot	1	IRF1::MDM2
PIAS3_gen	1	PIAS3_prot
PIAS2_gen	1	PIAS2_prot
PIAS1_gen	1	PIAS1_prot
PIAS4_gen	1	PIAS4_prot
KLRD1_gen	1	KLRD1_prot
HLA-C_prot	1	KLRD1_prot
HLA-A_prot	1	KLRD1_prot
HLA-B_prot	1	KLRD1_prot
HLA-G_prot	1	KLRD1_prot
HLA-F_prot	1	KLRD1_prot
HLA-E_prot	1	KLRD1_prot
HLA-C_prot	1	KLRC1_prot
HLA-A_prot	1	KLRC1_prot
KLRC1_gen	1	KLRC1_prot
HLA-B_prot	1	KLRC1_prot
HLA-G_prot	1	KLRC1_prot
HLA-F_prot	1	KLRC1_prot
HLA-E_prot	1	KLRC1_prot
HLA-E_gen	1	HLA-E_prot
HLA-C_gen	1	HLA-C_prot
HLA-A_gen	1	HLA-A_prot
HLA-B_gen	1	HLA-B_prot
HLA-G_gen	1	HLA-G_prot
HLA-F_gen	1	HLA-F_prot
RPS6_gen	1	RPS6_prot
RPS6KB2_prot	1	RPS6_prot
RPS6KB1_prot	1	RPS6_prot
TP53_prot	1	IGFBP3_gen
NFKB1_prot	1	MMP9_gen
RELA_prot	1	MMP9_gen
EGR1_prot	1	SPP1_gen
SMAD2_prot	1	COL4A6_gen
SMAD3_prot	1	COL4A6_gen
SMAD2_prot	1	COL4A1_gen
SMAD3_prot	1	COL4A1_gen
RAP1B_prot	-1	ID1_prot
RAP1A_prot	-1	ID1_prot
ID1_gen	1	ID1_prot
TP53_prot	1	THBS1_gen
SMAD2_prot	1	COL4A4_gen
SMAD3_prot	1	COL4A4_gen
SMAD2_prot	1	COL4A5_gen
SMAD3_prot	1	COL4A5_gen
POMC_gen	1	POMC_prot
ASIP_gen	1	ASIP_prot
CD48_gen	1	CD48_prot
RAPGEF3_prot	1	RAP1B::RASSF5
RAPGEF4_prot	1	RAP1B::RASSF5
RAP1B_prot	1	RAP1B::RASSF5
RASSF5_prot	1	RAP1B::RASSF5
RAPGEF3_prot	1	RAP1A::RASSF5
RAPGEF4_prot	1	RAP1A::RASSF5
RAP1A_prot	1	RAP1A::RASSF5
RASSF5_prot	1	RAP1A::RASSF5
ITGAL::ITGB2	1	ICAM3_prot
ICAM3_gen	1	ICAM3_prot
ITGAL::ITGB2	1	ICAM2_prot
ICAM2_gen	1	ICAM2_prot
IFIH1_prot	1	MAVS_prot
NLRX1_prot	-1	MAVS_prot
NOD2_prot	1	MAVS_prot
MAVS_gen	1	MAVS_prot
DDX58_prot	1	MAVS_prot
OTUD5_gen	1	OTUD5_prot
FASLG_gen	1	FASLG_prot
JUN_prot	1	FAS_gen
FOS_prot	1	FAS_gen
TP53_prot	1	FAS_gen
FOXO4_prot	1	TNFSF10_gen
FOXO3_prot	1	TNFSF10_gen
FOXO6_prot	1	TNFSF10_gen
FOXO1_prot	1	TNFSF10_gen
ESR1::NCOA1	1	CTSD_gen
NCOA2::ESR1	1	CTSD_gen
ESR2::NCOA3	1	CTSD_gen
NCOA2::ESR2	1	CTSD_gen
ESR1::NCOA3	1	CTSD_gen
ESR2::NCOA1	1	CTSD_gen
ITCH_gen	1	ITCH_prot
NFKB1_prot	1	CFLAR_gen
RELA_prot	1	CFLAR_gen
TCF7_prot	1	YAP1::TCF7::TEAD1
TEAD1_prot	1	YAP1::TCF7::TEAD1
YAP1_prot	1	YAP1::TCF7::TEAD1
TEAD1_prot	1	YAP1::TCF7L2::TEAD1
YAP1_prot	1	YAP1::TCF7L2::TEAD1
TCF7L2_prot	1	YAP1::TCF7L2::TEAD1
TEAD3_prot	1	YAP1::TEAD3::TCF7L1
TCF7L1_prot	1	YAP1::TEAD3::TCF7L1
YAP1_prot	1	YAP1::TEAD3::TCF7L1
TEAD2_prot	1	YAP1::LEF1::TEAD2
LEF1_prot	1	YAP1::LEF1::TEAD2
YAP1_prot	1	YAP1::LEF1::TEAD2
TEAD2_prot	1	YAP1::TCF7L2::TEAD2
YAP1_prot	1	YAP1::TCF7L2::TEAD2
TCF7L2_prot	1	YAP1::TCF7L2::TEAD2
TEAD3_prot	1	YAP1::TCF7::TEAD3
TCF7_prot	1	YAP1::TCF7::TEAD3
YAP1_prot	1	YAP1::TCF7::TEAD3
TCF7_prot	1	YAP1::TCF7::TEAD4
TEAD4_prot	1	YAP1::TCF7::TEAD4
YAP1_prot	1	YAP1::TCF7::TEAD4
TEAD1_prot	1	YAP1::TEAD1::TCF7L1
TCF7L1_prot	1	YAP1::TEAD1::TCF7L1
YAP1_prot	1	YAP1::TEAD1::TCF7L1
TEAD3_prot	1	YAP1::TCF7L2::TEAD3
YAP1_prot	1	YAP1::TCF7L2::TEAD3
TCF7L2_prot	1	YAP1::TCF7L2::TEAD3
TEAD3_prot	1	YAP1::LEF1::TEAD3
LEF1_prot	1	YAP1::LEF1::TEAD3
YAP1_prot	1	YAP1::LEF1::TEAD3
LEF1_prot	1	YAP1::LEF1::TEAD4
TEAD4_prot	1	YAP1::LEF1::TEAD4
YAP1_prot	1	YAP1::LEF1::TEAD4
TEAD4_prot	1	YAP1::TEAD4::TCF7L1
TCF7L1_prot	1	YAP1::TEAD4::TCF7L1
YAP1_prot	1	YAP1::TEAD4::TCF7L1
TEAD2_prot	1	YAP1::TCF7L1::TEAD2
TCF7L1_prot	1	YAP1::TCF7L1::TEAD2
YAP1_prot	1	YAP1::TCF7L1::TEAD2
TEAD4_prot	1	YAP1::TCF7L2::TEAD4
YAP1_prot	1	YAP1::TCF7L2::TEAD4
TCF7L2_prot	1	YAP1::TCF7L2::TEAD4
TEAD2_prot	1	YAP1::TCF7::TEAD2
TCF7_prot	1	YAP1::TCF7::TEAD2
YAP1_prot	1	YAP1::TCF7::TEAD2
LEF1_prot	1	YAP1::LEF1::TEAD1
TEAD1_prot	1	YAP1::LEF1::TEAD1
YAP1_prot	1	YAP1::LEF1::TEAD1
CASP1_prot	1	IL1B_prot
IL1B_gen	1	IL1B_prot
RRAS_prot	1	RIN1_prot
NRAS_prot	1	RIN1_prot
MRAS_prot	1	RIN1_prot
KRAS_prot	1	RIN1_prot
HRAS_prot	1	RIN1_prot
RRAS2_prot	1	RIN1_prot
RIN1_gen	1	RIN1_prot
BCAR1_gen	1	BCAR1_prot
SMAD2_prot	1	CDH1_gen
SMAD3_prot	1	CDH1_gen
TICAM1_prot	1	IRF3_prot
TBK1::IKBKG::IKBKE	1	IRF3_prot
TBK1_prot	1	IRF3_prot
IKBKE_prot	1	IRF3_prot
IRF3_gen	1	IRF3_prot
TBK1::IKBKE	1	IRF3_prot
A2M_gen	1	A2M_prot
SERPINA1_gen	1	SERPINA1_prot
F2_prot	1	THBD_prot
THBD_gen	1	THBD_prot
SERPINA5_gen	1	SERPINA5_prot
SERPINF2_gen	1	SERPINF2_prot
PROC_prot	-1	F5_prot
F5_gen	1	F5_prot
PROS1_prot	-1	F5_prot
SERPIND1_gen	1	SERPIND1_prot
SERPINC1_gen	1	SERPINC1_prot
F12_prot	1	KLKB1_prot
KLKB1_gen	1	KLKB1_prot
F12_gen	1	F12_prot
SERPINC1_prot	-1	F12_prot
SERPINE1_prot	-1	PLAT_prot
PLAT_gen	1	PLAT_prot
SERPINE1_prot	-1	PLAU_prot
PLAU_gen	1	PLAU_prot
NFKB1::RELA	1	GADD45B_gen
FOXO4_prot	1	GADD45B_gen
NFKB1_prot	1	GADD45B_gen
FOXO3_prot	1	GADD45B_gen
FOXO6_prot	1	GADD45B_gen
FOXO1_prot	1	GADD45B_gen
RELA_prot	1	GADD45B_gen
TP53_prot	1	GADD45B_gen
FOXO4_prot	1	GADD45G_gen
NFKB1_prot	1	GADD45G_gen
FOXO3_prot	1	GADD45G_gen
FOXO6_prot	1	GADD45G_gen
FOXO1_prot	1	GADD45G_gen
RELA_prot	1	GADD45G_gen
TP53_prot	1	GADD45G_gen
FOXO4_prot	1	GADD45A_gen
NFKB1_prot	1	GADD45A_gen
FOXO3_prot	1	GADD45A_gen
FOXO6_prot	1	GADD45A_gen
FOXO1_prot	1	GADD45A_gen
RELA_prot	1	GADD45A_gen
TP53_prot	1	GADD45A_gen
CREBBP_prot	1	CREBBP::CRTC2::CREB5
CRTC2_prot	1	CREBBP::CRTC2::CREB5
CREB5_prot	1	CREBBP::CRTC2::CREB5
CRTC2_prot	1	CREB1::CRTC2::EP300
CREB1_prot	1	CREB1::CRTC2::EP300
EP300_prot	1	CREB1::CRTC2::EP300
CRTC2_prot	1	CREB3::CRTC2::EP300
CREB3_prot	1	CREB3::CRTC2::EP300
EP300_prot	1	CREB3::CRTC2::EP300
ATF2_prot	1	ATF2::CRTC2::EP300
CRTC2_prot	1	ATF2::CRTC2::EP300
EP300_prot	1	ATF2::CRTC2::EP300
CREBBP_prot	1	CREBBP::CRTC2::CREB3L2
CREB3L2_prot	1	CREBBP::CRTC2::CREB3L2
CRTC2_prot	1	CREBBP::CRTC2::CREB3L2
CREB3L1_prot	1	CREBBP::CRTC2::CREB3L1
CREBBP_prot	1	CREBBP::CRTC2::CREB3L1
CRTC2_prot	1	CREBBP::CRTC2::CREB3L1
CREBBP_prot	1	CREBBP::CREB3L4::CRTC2
CRTC2_prot	1	CREBBP::CREB3L4::CRTC2
CREB3L4_prot	1	CREBBP::CREB3L4::CRTC2
CREB3L3_prot	1	CREBBP::CRTC2::CREB3L3
CREBBP_prot	1	CREBBP::CRTC2::CREB3L3
CRTC2_prot	1	CREBBP::CRTC2::CREB3L3
ATF2_prot	1	ATF2::CREBBP::CRTC2
CREBBP_prot	1	ATF2::CREBBP::CRTC2
CRTC2_prot	1	ATF2::CREBBP::CRTC2
CREBBP_prot	1	CREB3::CREBBP::CRTC2
CRTC2_prot	1	CREB3::CREBBP::CRTC2
CREB3_prot	1	CREB3::CREBBP::CRTC2
CREB3L2_prot	1	CRTC2::EP300::CREB3L2
CRTC2_prot	1	CRTC2::EP300::CREB3L2
EP300_prot	1	CRTC2::EP300::CREB3L2
CREB3L3_prot	1	CRTC2::EP300::CREB3L3
CRTC2_prot	1	CRTC2::EP300::CREB3L3
EP300_prot	1	CRTC2::EP300::CREB3L3
CREB3L1_prot	1	CRTC2::EP300::CREB3L1
CRTC2_prot	1	CRTC2::EP300::CREB3L1
EP300_prot	1	CRTC2::EP300::CREB3L1
CRTC2_prot	1	CRTC2::EP300::CREB5
EP300_prot	1	CRTC2::EP300::CREB5
CREB5_prot	1	CRTC2::EP300::CREB5
CREBBP_prot	1	CREB1::CREBBP::CRTC2
CRTC2_prot	1	CREB1::CREBBP::CRTC2
CREB1_prot	1	CREB1::CREBBP::CRTC2
CRTC2_prot	1	CRTC2::EP300::ATF4
ATF4_prot	1	CRTC2::EP300::ATF4
EP300_prot	1	CRTC2::EP300::ATF4
CREBBP_prot	1	CREBBP::CRTC2::ATF4
CRTC2_prot	1	CREBBP::CRTC2::ATF4
ATF4_prot	1	CREBBP::CRTC2::ATF4
CRTC2_prot	1	CREB3L4::CRTC2::EP300
CREB3L4_prot	1	CREB3L4::CRTC2::EP300
EP300_prot	1	CREB3L4::CRTC2::EP300
TP53_prot	1	APAF1_gen
BAX_gen	1	BAX_prot
BID_prot	1	BAX_prot
BCL2_prot	-1	BAX_prot
SIRT1_prot	-1	BAX_prot
BCL2L11_prot	1	BAX_prot
BCL2L1_prot	-1	BAX_prot
BAK1_gen	1	BAK1_prot
BCL2_prot	-1	BAK1_prot
BCL2L1_prot	-1	BAK1_prot
CDC14A_prot	1	ANAPC4::FZR1
ANAPC4_prot	1	ANAPC4::FZR1
CDC14B_prot	1	ANAPC4::FZR1
FZR1_prot	1	ANAPC4::FZR1
GADD45B_prot	-1	CCNB3_prot
SFN_prot	-1	CCNB3_prot
GADD45G_prot	-1	CCNB3_prot
CCNB3_gen	1	CCNB3_prot
GADD45A_prot	-1	CCNB3_prot
CDC14A_prot	1	FZR1::CDC23
CDC14B_prot	1	FZR1::CDC23
CDC23_prot	1	FZR1::CDC23
FZR1_prot	1	FZR1::CDC23
CDC14A_prot	1	ANAPC2::FZR1
ANAPC2_prot	1	ANAPC2::FZR1
CDC14B_prot	1	ANAPC2::FZR1
FZR1_prot	1	ANAPC2::FZR1
CDC14A_prot	1	ANAPC10::FZR1
CDC14B_prot	1	ANAPC10::FZR1
ANAPC10_prot	1	ANAPC10::FZR1
FZR1_prot	1	ANAPC10::FZR1
CDC14A_prot	1	CDC26::FZR1
CDC26_prot	1	CDC26::FZR1
CDC14B_prot	1	CDC26::FZR1
FZR1_prot	1	CDC26::FZR1
CDC14A_prot	1	FZR1::CDC27
CDC27_prot	1	FZR1::CDC27
CDC14B_prot	1	FZR1::CDC27
FZR1_prot	1	FZR1::CDC27
CDC14A_prot	1	FZR1::ANAPC1
CDC14B_prot	1	FZR1::ANAPC1
FZR1_prot	1	FZR1::ANAPC1
ANAPC1_prot	1	FZR1::ANAPC1
CDC14A_prot	1	FZR1::ANAPC5
CDC14B_prot	1	FZR1::ANAPC5
ANAPC5_prot	1	FZR1::ANAPC5
FZR1_prot	1	FZR1::ANAPC5
CDC14A_prot	1	ANAPC13::FZR1
CDC14B_prot	1	ANAPC13::FZR1
ANAPC13_prot	1	ANAPC13::FZR1
FZR1_prot	1	ANAPC13::FZR1
CDC14A_prot	1	FZR1::ANAPC7
CDC14B_prot	1	FZR1::ANAPC7
ANAPC7_prot	1	FZR1::ANAPC7
FZR1_prot	1	FZR1::ANAPC7
CDC14A_prot	1	FZR1::ANAPC11
ANAPC11_prot	1	FZR1::ANAPC11
CDC14B_prot	1	FZR1::ANAPC11
FZR1_prot	1	FZR1::ANAPC11
CDC14A_prot	1	FZR1::CDC16
CDC16_prot	1	FZR1::CDC16
CDC14B_prot	1	FZR1::CDC16
FZR1_prot	1	FZR1::CDC16
SFN_gen	1	SFN_prot
GADD45B_prot	-1	CCNB1_prot
CDC23::CDC20	-1	CCNB1_prot
ANAPC2::CDC20	-1	CCNB1_prot
SFN_prot	-1	CCNB1_prot
CCNB1_gen	1	CCNB1_prot
ANAPC1::CDC20	-1	CCNB1_prot
ANAPC10::CDC20	-1	CCNB1_prot
CDC20::CDC27	-1	CCNB1_prot
ANAPC5::CDC20	-1	CCNB1_prot
CDC26::CDC20	-1	CCNB1_prot
ANAPC11::CDC20	-1	CCNB1_prot
ANAPC4::CDC20	-1	CCNB1_prot
GADD45G_prot	-1	CCNB1_prot
ANAPC7::CDC20	-1	CCNB1_prot
ANAPC13::CDC20	-1	CCNB1_prot
CDC16::CDC20	-1	CCNB1_prot
GADD45A_prot	-1	CCNB1_prot
GADD45B_prot	-1	CCNB2_prot
CDC23::CDC20	-1	CCNB2_prot
CCNB2_gen	1	CCNB2_prot
ANAPC2::CDC20	-1	CCNB2_prot
SFN_prot	-1	CCNB2_prot
ANAPC1::CDC20	-1	CCNB2_prot
ANAPC10::CDC20	-1	CCNB2_prot
CDC20::CDC27	-1	CCNB2_prot
ANAPC5::CDC20	-1	CCNB2_prot
CDC26::CDC20	-1	CCNB2_prot
ANAPC11::CDC20	-1	CCNB2_prot
ANAPC4::CDC20	-1	CCNB2_prot
GADD45G_prot	-1	CCNB2_prot
ANAPC7::CDC20	-1	CCNB2_prot
ANAPC13::CDC20	-1	CCNB2_prot
CDC16::CDC20	-1	CCNB2_prot
GADD45A_prot	-1	CCNB2_prot
HHIP_gen	1	HHIP_prot
TOMM7_gen	1	TOMM7_prot
DIAPH1_gen	1	DIAPH1_prot
RHOA_prot	1	DIAPH1_prot
DIAPH2_gen	1	DIAPH2_prot
RHOA_prot	1	DIAPH2_prot
WASF3_gen	1	WASF3_prot
RAC3_prot	1	BAIAP2_prot
RAC2_prot	1	BAIAP2_prot
DIAPH3_prot	1	BAIAP2_prot
RAC1_prot	1	BAIAP2_prot
BAIAP2_gen	1	BAIAP2_prot
BAIAP2_prot	1	WASF2_prot
WASF2_gen	1	WASF2_prot
ROCK2_prot	-1	PPP1R12C_prot
PPP1R12C_gen	1	PPP1R12C_prot
ROCK1_prot	-1	PPP1R12C_prot
PRKG1_prot	1	PPP1R12C_prot
PPP1R14A_prot	-1	PPP1R12C_prot
ROCK2_prot	-1	PPP1R12B_prot
ROCK1_prot	-1	PPP1R12B_prot
PRKG1_prot	1	PPP1R12B_prot
PPP1R12B_gen	1	PPP1R12B_prot
PPP1R14A_prot	-1	PPP1R12B_prot
CALM2_prot	1	MYLK_prot
PAK1_prot	-1	MYLK_prot
PAK6_prot	-1	MYLK_prot
PRKCE_prot	1	MYLK_prot
BUB1B-PAK6_prot	-1	MYLK_prot
PRKACA_prot	-1	MYLK_prot
PAK4_prot	-1	MYLK_prot
PAK5_prot	-1	MYLK_prot
CALML6_prot	1	MYLK_prot
CALML3_prot	1	MYLK_prot
CALM3_prot	1	MYLK_prot
CALML4_prot	1	MYLK_prot
PAK2_prot	-1	MYLK_prot
MYLK_gen	1	MYLK_prot
PRKACB_prot	-1	MYLK_prot
CALM1_prot	1	MYLK_prot
CALM2_prot	1	MYLK3_prot
PAK1_prot	-1	MYLK3_prot
PAK6_prot	-1	MYLK3_prot
PRKCE_prot	1	MYLK3_prot
BUB1B-PAK6_prot	-1	MYLK3_prot
PRKACA_prot	-1	MYLK3_prot
PAK4_prot	-1	MYLK3_prot
PAK5_prot	-1	MYLK3_prot
CALML6_prot	1	MYLK3_prot
CALML3_prot	1	MYLK3_prot
CALM3_prot	1	MYLK3_prot
CALML4_prot	1	MYLK3_prot
PAK2_prot	-1	MYLK3_prot
PRKACB_prot	-1	MYLK3_prot
MYLK3_gen	1	MYLK3_prot
CALM1_prot	1	MYLK3_prot
CALM2_prot	1	MYLK4_prot
PAK1_prot	-1	MYLK4_prot
PAK6_prot	-1	MYLK4_prot
PRKCE_prot	1	MYLK4_prot
BUB1B-PAK6_prot	-1	MYLK4_prot
MYLK4_gen	1	MYLK4_prot
PRKACA_prot	-1	MYLK4_prot
PAK4_prot	-1	MYLK4_prot
PAK5_prot	-1	MYLK4_prot
CALML6_prot	1	MYLK4_prot
CALML3_prot	1	MYLK4_prot
CALM3_prot	1	MYLK4_prot
CALML4_prot	1	MYLK4_prot
PAK2_prot	-1	MYLK4_prot
PRKACB_prot	-1	MYLK4_prot
CALM1_prot	1	MYLK4_prot
CALM2_prot	1	MYLK2_prot
PAK1_prot	-1	MYLK2_prot
PAK6_prot	-1	MYLK2_prot
PRKCE_prot	1	MYLK2_prot
BUB1B-PAK6_prot	-1	MYLK2_prot
MYLK2_gen	1	MYLK2_prot
PRKACA_prot	-1	MYLK2_prot
PAK4_prot	-1	MYLK2_prot
PAK5_prot	-1	MYLK2_prot
CALML6_prot	1	MYLK2_prot
CALML3_prot	1	MYLK2_prot
CALM3_prot	1	MYLK2_prot
CALML4_prot	1	MYLK2_prot
PAK2_prot	-1	MYLK2_prot
PRKACB_prot	-1	MYLK2_prot
CALM1_prot	1	MYLK2_prot
PPP1R12A_gen	1	PPP1R12A_prot
PRKG1_prot	1	PPP1R12A_prot
PPP1R14A_prot	-1	PPP1R12A_prot
WASF1_gen	1	WASF1_prot
MAP2K1_prot	-1	BAD_prot
YWHAE_prot	-1	BAD_prot
MAPK10_prot	1	BAD_prot
AKT2_prot	-1	BAD_prot
MAPK8_prot	1	BAD_prot
YWHAG_prot	-1	BAD_prot
YWHAB_prot	-1	BAD_prot
BAD_gen	1	BAD_prot
PRKACA_prot	-1	BAD_prot
AKT3_prot	-1	BAD_prot
PRKG1_prot	1	BAD_prot
YWHAZ_prot	-1	BAD_prot
YWHAH_prot	-1	BAD_prot
RAF1_prot	-1	BAD_prot
MAPK9_prot	1	BAD_prot
PRKACB_prot	-1	BAD_prot
YWHAQ_prot	-1	BAD_prot
AKT1_prot	-1	BAD_prot
SIVA1_gen	1	SIVA1_prot
PMAIP1_gen	1	PMAIP1_prot
STAT2::STAT6	1	BCL2L1_gen
STAT5A::STAT6	1	BCL2L1_gen
STAT2::STAT4	1	BCL2L1_gen
STAT2::STAT3	1	BCL2L1_gen
NFKB1::RELA	1	BCL2L1_gen
STAT1::STAT5A	1	BCL2L1_gen
STAT2::STAT2	1	BCL2L1_gen
STAT1::STAT4	1	BCL2L1_gen
STAT4::STAT4	1	BCL2L1_gen
STAT4::STAT5A	1	BCL2L1_gen
STAT2::STAT5B	1	BCL2L1_gen
STAT4::STAT6	1	BCL2L1_gen
STAT2::STAT5A	1	BCL2L1_gen
STAT1::STAT3	1	BCL2L1_gen
NFKB1_prot	1	BCL2L1_gen
STAT3::STAT6	1	BCL2L1_gen
STAT4::STAT5B	1	BCL2L1_gen
STAT3::STAT5B	1	BCL2L1_gen
STAT3::STAT4	1	BCL2L1_gen
STAT1::STAT1	1	BCL2L1_gen
STAT5B::STAT6	1	BCL2L1_gen
STAT3::STAT3	1	BCL2L1_gen
STAT3::STAT5A	1	BCL2L1_gen
STAT1::STAT5B	1	BCL2L1_gen
STAT1::STAT2	1	BCL2L1_gen
STAT5A::STAT5B	1	BCL2L1_gen
STAT6::STAT6	1	BCL2L1_gen
STAT1::STAT6	1	BCL2L1_gen
STAT5B::STAT5B	1	BCL2L1_gen
STAT5A::STAT5A	1	BCL2L1_gen
RELA_prot	1	BCL2L1_gen
BCL2L11_gen	1	BCL2L11_prot
MCL1_prot	-1	BCL2L11_prot
RBL1_prot	1	E2F5::RBL1::TFDP2
E2F5_prot	1	E2F5::RBL1::TFDP2
TFDP2_prot	1	E2F5::RBL1::TFDP2
RBL1_prot	1	E2F4::RBL1::TFDP1
TFDP1_prot	1	E2F4::RBL1::TFDP1
E2F4_prot	1	E2F4::RBL1::TFDP1
RBL1_prot	1	E2F5::RBL1::TFDP1
E2F5_prot	1	E2F5::RBL1::TFDP1
TFDP1_prot	1	E2F5::RBL1::TFDP1
RBL1_prot	1	E2F4::RBL1::TFDP2
E2F4_prot	1	E2F4::RBL1::TFDP2
TFDP2_prot	1	E2F4::RBL1::TFDP2
ATP6V1F_prot	1	LAMTOR1_prot
ATP6V1G1_prot	1	LAMTOR1_prot
SLC38A9_prot	1	LAMTOR1_prot
ATP6V1G2_prot	1	LAMTOR1_prot
ATP6V1H_prot	1	LAMTOR1_prot
ATP6V1A_prot	1	LAMTOR1_prot
ATP6V1E2_prot	1	LAMTOR1_prot
LAMTOR1_gen	1	LAMTOR1_prot
ATP6V1D_prot	1	LAMTOR1_prot
ATP6V1B1_prot	1	LAMTOR1_prot
ATP6V1C2_prot	1	LAMTOR1_prot
ATP6V1B2_prot	1	LAMTOR1_prot
ATP6V1E1_prot	1	LAMTOR1_prot
ATP6V1C1_prot	1	LAMTOR1_prot
RNF152_gen	1	RNF152_prot
WDR59_prot	-1	NPRL2_prot
MIOS_prot	-1	NPRL2_prot
SEH1L_prot	-1	NPRL2_prot
NPRL2_gen	1	NPRL2_prot
SEC13_prot	-1	NPRL2_prot
WDR24_prot	-1	NPRL2_prot
ATP6V1F_prot	1	LAMTOR2_prot
ATP6V1G1_prot	1	LAMTOR2_prot
SLC38A9_prot	1	LAMTOR2_prot
ATP6V1G2_prot	1	LAMTOR2_prot
ATP6V1H_prot	1	LAMTOR2_prot
ATP6V1A_prot	1	LAMTOR2_prot
ATP6V1E2_prot	1	LAMTOR2_prot
ATP6V1D_prot	1	LAMTOR2_prot
ATP6V1B1_prot	1	LAMTOR2_prot
LAMTOR2_gen	1	LAMTOR2_prot
ATP6V1C2_prot	1	LAMTOR2_prot
ATP6V1B2_prot	1	LAMTOR2_prot
ATP6V1E1_prot	1	LAMTOR2_prot
ATP6V1C1_prot	1	LAMTOR2_prot
ATP6V1F_prot	1	LAMTOR3_prot
ATP6V1G1_prot	1	LAMTOR3_prot
SLC38A9_prot	1	LAMTOR3_prot
ATP6V1G2_prot	1	LAMTOR3_prot
ATP6V1H_prot	1	LAMTOR3_prot
ATP6V1A_prot	1	LAMTOR3_prot
ATP6V1E2_prot	1	LAMTOR3_prot
ATP6V1D_prot	1	LAMTOR3_prot
ATP6V1B1_prot	1	LAMTOR3_prot
ATP6V1C2_prot	1	LAMTOR3_prot
LAMTOR3_gen	1	LAMTOR3_prot
ATP6V1B2_prot	1	LAMTOR3_prot
ATP6V1E1_prot	1	LAMTOR3_prot
ATP6V1C1_prot	1	LAMTOR3_prot
DEPDC5_gen	1	DEPDC5_prot
WDR59_prot	-1	DEPDC5_prot
MIOS_prot	-1	DEPDC5_prot
SEH1L_prot	-1	DEPDC5_prot
SEC13_prot	-1	DEPDC5_prot
WDR24_prot	-1	DEPDC5_prot
ATP6V1F_prot	1	LAMTOR4_prot
ATP6V1G1_prot	1	LAMTOR4_prot
SLC38A9_prot	1	LAMTOR4_prot
ATP6V1G2_prot	1	LAMTOR4_prot
ATP6V1H_prot	1	LAMTOR4_prot
ATP6V1A_prot	1	LAMTOR4_prot
ATP6V1E2_prot	1	LAMTOR4_prot
ATP6V1D_prot	1	LAMTOR4_prot
ATP6V1B1_prot	1	LAMTOR4_prot
ATP6V1C2_prot	1	LAMTOR4_prot
ATP6V1B2_prot	1	LAMTOR4_prot
LAMTOR4_gen	1	LAMTOR4_prot
ATP6V1E1_prot	1	LAMTOR4_prot
ATP6V1C1_prot	1	LAMTOR4_prot
WDR59_prot	-1	NPRL3_prot
MIOS_prot	-1	NPRL3_prot
SEH1L_prot	-1	NPRL3_prot
SEC13_prot	-1	NPRL3_prot
NPRL3_gen	1	NPRL3_prot
WDR24_prot	-1	NPRL3_prot
ATP6V1F_prot	1	LAMTOR5_prot
ATP6V1G1_prot	1	LAMTOR5_prot
SLC38A9_prot	1	LAMTOR5_prot
ATP6V1G2_prot	1	LAMTOR5_prot
ATP6V1H_prot	1	LAMTOR5_prot
ATP6V1A_prot	1	LAMTOR5_prot
ATP6V1E2_prot	1	LAMTOR5_prot
LAMTOR5_gen	1	LAMTOR5_prot
ATP6V1D_prot	1	LAMTOR5_prot
ATP6V1B1_prot	1	LAMTOR5_prot
ATP6V1C2_prot	1	LAMTOR5_prot
ATP6V1B2_prot	1	LAMTOR5_prot
ATP6V1E1_prot	1	LAMTOR5_prot
ATP6V1C1_prot	1	LAMTOR5_prot
FLCN_gen	1	FLCN_prot
FNIP1_gen	1	FNIP1_prot
FNIP2_gen	1	FNIP2_prot
SP1_prot	1	EP300::SP1
EP300_prot	1	EP300::SP1
CREBBP_prot	1	CREBBP::SP1
SP1_prot	1	CREBBP::SP1
ZBTB17_gen	1	ZBTB17_prot
MYC_prot	-1	ZBTB17_prot
E2F2_prot	1	E2F2::TFDP1
TFDP1_prot	1	E2F2::TFDP1
E2F2_prot	1	E2F2::TFDP2
TFDP2_prot	1	E2F2::TFDP2
E2F1_prot	1	E2F1::TFDP2
TFDP2_prot	1	E2F1::TFDP2
E2F1_prot	1	E2F1::TFDP1
TFDP1_prot	1	E2F1::TFDP1
E2F3_prot	1	E2F3::TFDP1
TFDP1_prot	1	E2F3::TFDP1
E2F3_prot	1	E2F3::TFDP2
TFDP2_prot	1	E2F3::TFDP2
CDK1_prot	1	SPDYE16::CDK1
SPDYE16_prot	1	SPDYE16::CDK1
SPDYE18_prot	1	SPDYE18::CDK1
CDK1_prot	1	SPDYE18::CDK1
SPDYE17_prot	1	SPDYE17::CDK1
CDK1_prot	1	SPDYE17::CDK1
SPDYE3_prot	1	SPDYE3::CDK1
CDK1_prot	1	SPDYE3::CDK1
CDK1_prot	1	SPDYA::CDK1
SPDYA_prot	1	SPDYA::CDK1
CDK1_prot	1	SPDYE11::CDK1
SPDYE11_prot	1	SPDYE11::CDK1
SPDYE5_prot	1	SPDYE5::CDK1
CDK1_prot	1	SPDYE5::CDK1
CDK1_prot	1	SPDYE2B::CDK1
SPDYE2B_prot	1	SPDYE2B::CDK1
CDK1_prot	1	SPDYE6::CDK1
SPDYE6_prot	1	SPDYE6::CDK1
CDK1_prot	1	SPDYC::CDK1
SPDYC_prot	1	SPDYC::CDK1
CDK1_prot	1	SPDYE1::CDK1
SPDYE1_prot	1	SPDYE1::CDK1
MAF_gen	1	MAF_prot
KAT2B_gen	1	KAT2B_prot
KAT2A_gen	1	KAT2A_prot
CIR1_gen	1	CIR1_prot
NCOR2_gen	1	NCOR2_prot
THRA_prot	1	NOTCH4_gen
STAT1_prot	1	IL12RB2_gen
NFATC2_prot	1	IL12RB2_gen
JUN_prot	1	IL12RB2_gen
STAT4_prot	1	IL12RB2_gen
GATA3_prot	-1	IL12RB2_gen
NFKB1_prot	1	IL12RB2_gen
TBX21_prot	1	IL12RB2_gen
FOS_prot	1	IL12RB2_gen
RELA_prot	1	IL12RB2_gen
NFATC1_prot	1	IL12RB2_gen
NFATC3_prot	1	IL12RB2_gen
IRF9_gen	1	IRF9_prot
IRF1_gen	1	IRF1_prot
MAPK1_prot	1	EGR1_prot
EGR1_gen	1	EGR1_prot
MAPK3_prot	1	EGR1_prot
SMAD9_prot	1	ID1_gen
YAP1::SMAD1::SMAD4	1	ID1_gen
SMAD5_prot	1	ID1_gen
SMAD1_prot	1	ID1_gen
DHX58_prot	1	IFIH1_prot
RNF125_prot	-1	IFIH1_prot
IFIH1_gen	1	IFIH1_prot
TKFC_prot	-1	IFIH1_prot
NLRX1_gen	1	NLRX1_prot
JUN_prot	1	FASLG_gen
FOXO4_prot	1	FASLG_gen
FOXO3_prot	1	FASLG_gen
FOXO6_prot	1	FASLG_gen
FOXO1_prot	1	FASLG_gen
FOS_prot	1	FASLG_gen
CASP1_gen	1	CASP1_prot
CARD16_prot	-1	CASP1_prot
CASP12_prot	-1	CASP1_prot
CASP8_prot	1	CASP1_prot
PYCARD_prot	1	CASP1_prot
NLRP3::PYCARD	1	CASP1_prot
IRF5_prot	1	IL1B_gen
JUN_prot	1	IL1B_gen
NFKB1::RELA	1	IL1B_gen
NFKB1_prot	1	IL1B_gen
RELA::RELB	1	IL1B_gen
FOS_prot	1	IL1B_gen
RELA_prot	1	IL1B_gen
TBK1_prot	1	TBK1::IKBKG::IKBKE
IKBKE_prot	1	TBK1::IKBKG::IKBKE
IKBKG_prot	1	TBK1::IKBKG::IKBKE
TBK1_prot	1	TBK1::IKBKE
IKBKE_prot	1	TBK1::IKBKE
TRAF3_prot	1	TBK1::IKBKE
PROS1_gen	1	PROS1_prot
SERPINE1_gen	1	SERPINE1_prot
PROC_prot	-1	SERPINE1_prot
NFKB1::RELA	1	PLAU_gen
TP53_prot	1	BAX_gen
CTSD_prot	1	BID_prot
CTSV_prot	1	BID_prot
MAPK10_prot	1	BID_prot
CTSO_prot	1	BID_prot
MAPK8_prot	1	BID_prot
CTSS_prot	1	BID_prot
BID_gen	1	BID_prot
CTSH_prot	1	BID_prot
PIDD1::CASP2	1	BID_prot
CTSL_prot	1	BID_prot
CTSK_prot	1	BID_prot
GZMB_prot	1	BID_prot
CASP8_prot	1	BID_prot
CAPN1_prot	1	BID_prot
CTSF_prot	1	BID_prot
CAPN2_prot	1	BID_prot
CTSB_prot	1	BID_prot
CTSC_prot	1	BID_prot
CTSZ_prot	1	BID_prot
MAPK9_prot	1	BID_prot
CTSW_prot	1	BID_prot
CASP10_prot	1	BID_prot
CTSD_prot	-1	BCL2_prot
BAD_prot	-1	BCL2_prot
PPP2R5A_prot	-1	BCL2_prot
SIVA1_prot	-1	BCL2_prot
NR4A1_prot	-1	BCL2_prot
BCL2_gen	1	BCL2_prot
CTSV_prot	-1	BCL2_prot
MAPK10_prot	-1	BCL2_prot
AKT2_prot	1	BCL2_prot
PPP2R3B_prot	-1	BCL2_prot
CTSO_prot	-1	BCL2_prot
MAPK8_prot	-1	BCL2_prot
PPP2R2B_prot	-1	BCL2_prot
CTSS_prot	-1	BCL2_prot
PPP2CB_prot	-1	BCL2_prot
CTSH_prot	-1	BCL2_prot
PPP2R3A_prot	-1	BCL2_prot
PPP2R5C_prot	-1	BCL2_prot
PPP2R5D_prot	-1	BCL2_prot
CTSL_prot	-1	BCL2_prot
CTSK_prot	-1	BCL2_prot
AKT3_prot	1	BCL2_prot
PPP2R2D_prot	-1	BCL2_prot
PPP2R1A_prot	-1	BCL2_prot
BBC3_prot	-1	BCL2_prot
CTSF_prot	-1	BCL2_prot
CREM_prot	-1	BCL2_prot
PMAIP1_prot	-1	BCL2_prot
PPP2R2C_prot	-1	BCL2_prot
CTSB_prot	-1	BCL2_prot
CTSC_prot	-1	BCL2_prot
PPP2R5E_prot	-1	BCL2_prot
DDIT3_prot	-1	BCL2_prot
BCL2L11_prot	-1	BCL2_prot
CTSZ_prot	-1	BCL2_prot
MAPK9_prot	-1	BCL2_prot
PPP2CA_prot	-1	BCL2_prot
CTSW_prot	-1	BCL2_prot
AKT1_prot	1	BCL2_prot
PPP2R2A_prot	-1	BCL2_prot
PPP2R5B_prot	-1	BCL2_prot
PPP2R3C_prot	-1	BCL2_prot
PPP2R1B_prot	-1	BCL2_prot
TP53_prot	1	BAK1_gen
CDC14A_gen	1	CDC14A_prot
MAD2L1::BUB1B::BUB3	-1	ANAPC4_prot
MAD2L1_prot	-1	ANAPC4_prot
MAD2L2_prot	-1	ANAPC4_prot
CDK2::CCNE2	-1	ANAPC4_prot
CDK2::CCNE1	-1	ANAPC4_prot
ANAPC4_gen	1	ANAPC4_prot
MAD2L2::BUB1B::BUB3	-1	ANAPC4_prot
CDC14B_gen	1	CDC14B_prot
MAD2L1_prot	-1	FZR1_prot
MAD2L2_prot	-1	FZR1_prot
FZR1_gen	1	FZR1_prot
MAD1L1_prot	-1	FZR1_prot
FOXO4_prot	1	CCNB3_gen
FOXO3_prot	1	CCNB3_gen
FOXO6_prot	1	CCNB3_gen
FOXO1_prot	1	CCNB3_gen
MAD2L1::BUB1B::BUB3	-1	CDC23_prot
CDC23_gen	1	CDC23_prot
MAD2L1_prot	-1	CDC23_prot
MAD2L2_prot	-1	CDC23_prot
CDK2::CCNE2	-1	CDC23_prot
CDK2::CCNE1	-1	CDC23_prot
MAD2L2::BUB1B::BUB3	-1	CDC23_prot
MAD2L1::BUB1B::BUB3	-1	ANAPC2_prot
ANAPC2_gen	1	ANAPC2_prot
MAD2L1_prot	-1	ANAPC2_prot
MAD2L2_prot	-1	ANAPC2_prot
CDK2::CCNE2	-1	ANAPC2_prot
CDK2::CCNE1	-1	ANAPC2_prot
MAD2L2::BUB1B::BUB3	-1	ANAPC2_prot
MAD2L1::BUB1B::BUB3	-1	ANAPC10_prot
MAD2L1_prot	-1	ANAPC10_prot
MAD2L2_prot	-1	ANAPC10_prot
CDK2::CCNE2	-1	ANAPC10_prot
CDK2::CCNE1	-1	ANAPC10_prot
ANAPC10_gen	1	ANAPC10_prot
MAD2L2::BUB1B::BUB3	-1	ANAPC10_prot
MAD2L1::BUB1B::BUB3	-1	CDC26_prot
MAD2L1_prot	-1	CDC26_prot
MAD2L2_prot	-1	CDC26_prot
CDK2::CCNE2	-1	CDC26_prot
CDK2::CCNE1	-1	CDC26_prot
MAD2L2::BUB1B::BUB3	-1	CDC26_prot
CDC26_gen	1	CDC26_prot
MAD2L1::BUB1B::BUB3	-1	CDC27_prot
MAD2L1_prot	-1	CDC27_prot
MAD2L2_prot	-1	CDC27_prot
CDK2::CCNE2	-1	CDC27_prot
CDK2::CCNE1	-1	CDC27_prot
CDC27_gen	1	CDC27_prot
MAD2L2::BUB1B::BUB3	-1	CDC27_prot
MAD2L1::BUB1B::BUB3	-1	ANAPC1_prot
MAD2L1_prot	-1	ANAPC1_prot
MAD2L2_prot	-1	ANAPC1_prot
CDK2::CCNE2	-1	ANAPC1_prot
ANAPC1_gen	1	ANAPC1_prot
CDK2::CCNE1	-1	ANAPC1_prot
MAD2L2::BUB1B::BUB3	-1	ANAPC1_prot
MAD2L1::BUB1B::BUB3	-1	ANAPC5_prot
ANAPC5_gen	1	ANAPC5_prot
MAD2L1_prot	-1	ANAPC5_prot
MAD2L2_prot	-1	ANAPC5_prot
CDK2::CCNE2	-1	ANAPC5_prot
CDK2::CCNE1	-1	ANAPC5_prot
MAD2L2::BUB1B::BUB3	-1	ANAPC5_prot
MAD2L1::BUB1B::BUB3	-1	ANAPC13_prot
MAD2L1_prot	-1	ANAPC13_prot
MAD2L2_prot	-1	ANAPC13_prot
CDK2::CCNE2	-1	ANAPC13_prot
CDK2::CCNE1	-1	ANAPC13_prot
ANAPC13_gen	1	ANAPC13_prot
MAD2L2::BUB1B::BUB3	-1	ANAPC13_prot
MAD2L1::BUB1B::BUB3	-1	ANAPC7_prot
MAD2L1_prot	-1	ANAPC7_prot
MAD2L2_prot	-1	ANAPC7_prot
CDK2::CCNE2	-1	ANAPC7_prot
CDK2::CCNE1	-1	ANAPC7_prot
ANAPC7_gen	1	ANAPC7_prot
MAD2L2::BUB1B::BUB3	-1	ANAPC7_prot
MAD2L1::BUB1B::BUB3	-1	ANAPC11_prot
MAD2L1_prot	-1	ANAPC11_prot
MAD2L2_prot	-1	ANAPC11_prot
CDK2::CCNE2	-1	ANAPC11_prot
CDK2::CCNE1	-1	ANAPC11_prot
ANAPC11_gen	1	ANAPC11_prot
MAD2L2::BUB1B::BUB3	-1	ANAPC11_prot
MAD2L1::BUB1B::BUB3	-1	CDC16_prot
MAD2L1_prot	-1	CDC16_prot
MAD2L2_prot	-1	CDC16_prot
CDK2::CCNE2	-1	CDC16_prot
CDC16_gen	1	CDC16_prot
CDK2::CCNE1	-1	CDC16_prot
MAD2L2::BUB1B::BUB3	-1	CDC16_prot
TP53_prot	1	SFN_gen
PPP3CA_prot	1	CDC23::CDC20
CDC23_prot	1	CDC23::CDC20
PPP3R1_prot	1	CDC23::CDC20
PPP3CB_prot	1	CDC23::CDC20
PPP3CC_prot	1	CDC23::CDC20
CDC20_prot	1	CDC23::CDC20
ANAPC2_prot	1	ANAPC2::CDC20
PPP3CA_prot	1	ANAPC2::CDC20
PPP3R1_prot	1	ANAPC2::CDC20
PPP3CB_prot	1	ANAPC2::CDC20
PPP3CC_prot	1	ANAPC2::CDC20
CDC20_prot	1	ANAPC2::CDC20
FOXO4_prot	1	CCNB1_gen
FOXO3_prot	1	CCNB1_gen
FOXO6_prot	1	CCNB1_gen
FOXO1_prot	1	CCNB1_gen
PPP3CA_prot	1	ANAPC1::CDC20
PPP3R1_prot	1	ANAPC1::CDC20
PPP3CB_prot	1	ANAPC1::CDC20
PPP3CC_prot	1	ANAPC1::CDC20
CDC20_prot	1	ANAPC1::CDC20
ANAPC1_prot	1	ANAPC1::CDC20
PPP3CA_prot	1	ANAPC10::CDC20
PPP3R1_prot	1	ANAPC10::CDC20
PPP3CB_prot	1	ANAPC10::CDC20
PPP3CC_prot	1	ANAPC10::CDC20
ANAPC10_prot	1	ANAPC10::CDC20
CDC20_prot	1	ANAPC10::CDC20
CDC27_prot	1	CDC20::CDC27
PPP3CA_prot	1	CDC20::CDC27
PPP3R1_prot	1	CDC20::CDC27
PPP3CB_prot	1	CDC20::CDC27
PPP3CC_prot	1	CDC20::CDC27
CDC20_prot	1	CDC20::CDC27
PPP3CA_prot	1	ANAPC5::CDC20
PPP3R1_prot	1	ANAPC5::CDC20
PPP3CB_prot	1	ANAPC5::CDC20
PPP3CC_prot	1	ANAPC5::CDC20
ANAPC5_prot	1	ANAPC5::CDC20
CDC20_prot	1	ANAPC5::CDC20
CDC26_prot	1	CDC26::CDC20
PPP3CA_prot	1	CDC26::CDC20
PPP3R1_prot	1	CDC26::CDC20
PPP3CB_prot	1	CDC26::CDC20
PPP3CC_prot	1	CDC26::CDC20
CDC20_prot	1	CDC26::CDC20
ANAPC11_prot	1	ANAPC11::CDC20
PPP3CA_prot	1	ANAPC11::CDC20
PPP3R1_prot	1	ANAPC11::CDC20
PPP3CB_prot	1	ANAPC11::CDC20
PPP3CC_prot	1	ANAPC11::CDC20
CDC20_prot	1	ANAPC11::CDC20
ANAPC4_prot	1	ANAPC4::CDC20
PPP3CA_prot	1	ANAPC4::CDC20
PPP3R1_prot	1	ANAPC4::CDC20
PPP3CB_prot	1	ANAPC4::CDC20
PPP3CC_prot	1	ANAPC4::CDC20
CDC20_prot	1	ANAPC4::CDC20
PPP3CA_prot	1	ANAPC7::CDC20
ANAPC7_prot	1	ANAPC7::CDC20
PPP3R1_prot	1	ANAPC7::CDC20
PPP3CB_prot	1	ANAPC7::CDC20
PPP3CC_prot	1	ANAPC7::CDC20
CDC20_prot	1	ANAPC7::CDC20
PPP3CA_prot	1	ANAPC13::CDC20
ANAPC13_prot	1	ANAPC13::CDC20
PPP3R1_prot	1	ANAPC13::CDC20
PPP3CB_prot	1	ANAPC13::CDC20
PPP3CC_prot	1	ANAPC13::CDC20
CDC20_prot	1	ANAPC13::CDC20
CDC16_prot	1	CDC16::CDC20
PPP3CA_prot	1	CDC16::CDC20
PPP3R1_prot	1	CDC16::CDC20
PPP3CB_prot	1	CDC16::CDC20
PPP3CC_prot	1	CDC16::CDC20
CDC20_prot	1	CDC16::CDC20
FOXO4_prot	1	CCNB2_gen
FOXO3_prot	1	CCNB2_gen
FOXO6_prot	1	CCNB2_gen
FOXO1_prot	1	CCNB2_gen
DIAPH3_gen	1	DIAPH3_prot
CDC42_prot	1	DIAPH3_prot
TP53_prot	1	SIVA1_gen
JUN_prot	1	BCL2L11_gen
FOXO4_prot	1	BCL2L11_gen
FOXO3_prot	1	BCL2L11_gen
FOXO6_prot	1	BCL2L11_gen
FOXO1_prot	1	BCL2L11_gen
FOS_prot	1	BCL2L11_gen
GZMB_prot	-1	MCL1_prot
MCL1_gen	1	MCL1_prot
RBL1_prot	-1	E2F5_prot
RB1_prot	-1	E2F5_prot
E2F5_gen	1	E2F5_prot
RBL2_prot	-1	E2F5_prot
TFDP2_gen	1	TFDP2_prot
TFDP1_gen	1	TFDP1_prot
E2F4_gen	1	E2F4_prot
RBL1_prot	-1	E2F4_prot
RB1_prot	-1	E2F4_prot
RBL2_prot	-1	E2F4_prot
ATP6V1F_gen	1	ATP6V1F_prot
ATP6V1G1_gen	1	ATP6V1G1_prot
SLC38A9_gen	1	SLC38A9_prot
ATP6V1G2_gen	1	ATP6V1G2_prot
ATP6V1H_gen	1	ATP6V1H_prot
ATP6V1A_gen	1	ATP6V1A_prot
ATP6V1E2_gen	1	ATP6V1E2_prot
ATP6V1D_gen	1	ATP6V1D_prot
ATP6V1B1_gen	1	ATP6V1B1_prot
ATP6V1C2_gen	1	ATP6V1C2_prot
ATP6V1B2_gen	1	ATP6V1B2_prot
ATP6V1E1_gen	1	ATP6V1E1_prot
ATP6V1C1_gen	1	ATP6V1C1_prot
WDR59_gen	1	WDR59_prot
SESN2_prot	-1	WDR59_prot
MIOS_gen	1	MIOS_prot
SESN2_prot	-1	MIOS_prot
SEH1L_gen	1	SEH1L_prot
SESN2_prot	-1	SEH1L_prot
SESN2_prot	-1	SEC13_prot
SEC13_gen	1	SEC13_prot
WDR24_gen	1	WDR24_prot
SESN2_prot	-1	WDR24_prot
PRKACA_prot	1	SP1_prot
SP1_gen	1	SP1_prot
PRKACB_prot	1	SP1_prot
RBL1_prot	-1	E2F2_prot
E2F2_gen	1	E2F2_prot
RB1_prot	-1	E2F2_prot
CDK2::CCNA2	-1	E2F2_prot
RBL2_prot	-1	E2F2_prot
E2F3_gen	1	E2F3_prot
RBL1_prot	-1	E2F3_prot
RB1_prot	-1	E2F3_prot
CDK2::CCNA2	-1	E2F3_prot
RBL2_prot	-1	E2F3_prot
GATA3_prot	1	MAF_gen
STAT1_prot	1	IRF1_gen
STAT5B_prot	1	IRF1_gen
STAT5A_prot	1	IRF1_gen
STAT3_prot	1	IRF1_gen
SMAD4_prot	1	YAP1::SMAD1::SMAD4
SMAD1_prot	1	YAP1::SMAD1::SMAD4
YAP1_prot	1	YAP1::SMAD1::SMAD4
TKFC_gen	1	TKFC_prot
CARD16_gen	1	CARD16_prot
MEFV_prot	-1	PYCARD_prot
PYCARD_gen	1	PYCARD_prot
NLRP3_prot	1	NLRP3::PYCARD
PYCARD_prot	1	NLRP3::PYCARD
WWTR1::SMAD3::SMAD4	1	SERPINE1_gen
CREBBP::HIF1A::ARNT	1	SERPINE1_gen
WWTR1::SMAD2::SMAD4	1	SERPINE1_gen
YAP1::SMAD3::SMAD4	1	SERPINE1_gen
EP300::HIF1A::ARNT	1	SERPINE1_gen
YAP1::SMAD2::SMAD4	1	SERPINE1_gen
TP53_prot	1	SERPINE1_gen
TP53_prot	1	BID_gen
PIDD1_prot	1	PIDD1::CASP2
CASP2_prot	1	PIDD1::CASP2
STAT2::STAT6	1	BCL2_gen
ATF6B_prot	1	BCL2_gen
ATF2_prot	1	BCL2_gen
CREB3L3_prot	1	BCL2_gen
STAT5A::STAT6	1	BCL2_gen
STAT2::STAT4	1	BCL2_gen
ESR1::NCOA1	1	BCL2_gen
CREB3L1_prot	1	BCL2_gen
STAT2::STAT3	1	BCL2_gen
NFKB1::RELA	1	BCL2_gen
STAT1::STAT5A	1	BCL2_gen
STAT2::STAT2	1	BCL2_gen
STAT1::STAT4	1	BCL2_gen
STAT4::STAT4	1	BCL2_gen
NCOA2::ESR1	1	BCL2_gen
STAT4::STAT5A	1	BCL2_gen
STAT2::STAT5B	1	BCL2_gen
CREB3L2_prot	1	BCL2_gen
STAT4::STAT6	1	BCL2_gen
STAT2::STAT5A	1	BCL2_gen
STAT1::STAT3	1	BCL2_gen
ATF4_prot	1	BCL2_gen
ESR2::NCOA3	1	BCL2_gen
STAT3::STAT6	1	BCL2_gen
STAT4::STAT5B	1	BCL2_gen
STAT3::STAT5B	1	BCL2_gen
STAT3::STAT4	1	BCL2_gen
STAT1::STAT1	1	BCL2_gen
STAT5B::STAT6	1	BCL2_gen
NCOA2::ESR2	1	BCL2_gen
CREB3_prot	1	BCL2_gen
STAT3::STAT3	1	BCL2_gen
STAT3::STAT5A	1	BCL2_gen
ESR1::NCOA3	1	BCL2_gen
CREBBP::HIF1A::ARNT	1	BCL2_gen
STAT1::STAT5B	1	BCL2_gen
STAT1::STAT2	1	BCL2_gen
CREB3L4_prot	1	BCL2_gen
STAT5A::STAT5B	1	BCL2_gen
STAT6::STAT6	1	BCL2_gen
STAT1::STAT6	1	BCL2_gen
STAT5B::STAT5B	1	BCL2_gen
STAT5A::STAT5A	1	BCL2_gen
EP300::HIF1A::ARNT	1	BCL2_gen
CREB1_prot	1	BCL2_gen
CREB5_prot	1	BCL2_gen
ESR2::NCOA1	1	BCL2_gen
ATF6B_prot	1	DDIT3_prot
DDIT3_gen	1	DDIT3_prot
ATF6_prot	1	DDIT3_prot
NFE2L2_prot	1	DDIT3_prot
XBP1_prot	1	DDIT3_prot
MAD2L1_prot	1	MAD2L1::BUB1B::BUB3
BUB1B_prot	1	MAD2L1::BUB1B::BUB3
BUB3_prot	1	MAD2L1::BUB1B::BUB3
BUB1_prot	1	MAD2L1_prot
MAD2L1_gen	1	MAD2L1_prot
MAD1L1_prot	1	MAD2L1_prot
MAD2L2_gen	1	MAD2L2_prot
BUB1_prot	1	MAD2L2_prot
MAD1L1_prot	1	MAD2L2_prot
MAD2L2_prot	1	MAD2L2::BUB1B::BUB3
BUB1B_prot	1	MAD2L2::BUB1B::BUB3
BUB3_prot	1	MAD2L2::BUB1B::BUB3
MAD1L1_gen	1	MAD1L1_prot
TTK_prot	1	MAD1L1_prot
FBXO43_prot	-1	CDC20_prot
CDC20_gen	1	CDC20_prot
FBXO5_prot	-1	CDC20_prot
STAT2::STAT6	1	MCL1_gen
ATF6B_prot	1	MCL1_gen
ATF2_prot	1	MCL1_gen
CREB3L3_prot	1	MCL1_gen
STAT5A::STAT6	1	MCL1_gen
STAT2::STAT4	1	MCL1_gen
CREB3L1_prot	1	MCL1_gen
STAT2::STAT3	1	MCL1_gen
STAT1::STAT5A	1	MCL1_gen
STAT2::STAT2	1	MCL1_gen
STAT1::STAT4	1	MCL1_gen
STAT4::STAT4	1	MCL1_gen
STAT4::STAT5A	1	MCL1_gen
STAT2::STAT5B	1	MCL1_gen
CREB3L2_prot	1	MCL1_gen
STAT4::STAT6	1	MCL1_gen
STAT2::STAT5A	1	MCL1_gen
STAT1::STAT3	1	MCL1_gen
ATF4_prot	1	MCL1_gen
STAT3::STAT6	1	MCL1_gen
STAT4::STAT5B	1	MCL1_gen
STAT3::STAT5B	1	MCL1_gen
STAT3::STAT4	1	MCL1_gen
STAT1::STAT1	1	MCL1_gen
STAT5B::STAT6	1	MCL1_gen
CREB3_prot	1	MCL1_gen
STAT3::STAT3	1	MCL1_gen
STAT3::STAT5A	1	MCL1_gen
STAT1::STAT5B	1	MCL1_gen
STAT1::STAT2	1	MCL1_gen
CREB3L4_prot	1	MCL1_gen
STAT5A::STAT5B	1	MCL1_gen
STAT6::STAT6	1	MCL1_gen
STAT1::STAT6	1	MCL1_gen
STAT5B::STAT5B	1	MCL1_gen
STAT5A::STAT5A	1	MCL1_gen
CREB1_prot	1	MCL1_gen
CREB5_prot	1	MCL1_gen
MEFV_gen	1	MEFV_prot
RHOA_prot	1	MEFV_prot
NEK7_prot	1	NLRP3_prot
BRCC3_prot	1	NLRP3_prot
SUGT1_prot	1	NLRP3_prot
NFKB1_prot	1	NLRP3_prot
MLKL_prot	1	NLRP3_prot
TXNIP_prot	1	NLRP3_prot
NLRP3_gen	1	NLRP3_prot
CTSB_prot	1	NLRP3_prot
GSDMD_prot	1	NLRP3_prot
MAVS_prot	1	NLRP3_prot
RELA_prot	1	NLRP3_prot
PIDD1_gen	1	PIDD1_prot
CASP2_gen	1	CASP2_prot
ATF4_prot	1	DDIT3_gen
ATF6_gen	1	ATF6_prot
WFS1_prot	-1	ATF6_prot
EIF2AK1_prot	1	NFE2L2_prot
EIF2AK2_prot	1	NFE2L2_prot
EIF2AK3_prot	1	NFE2L2_prot
EIF2AK4_prot	1	NFE2L2_prot
NFE2L2_gen	1	NFE2L2_prot
XBP1_gen	1	XBP1_prot
ERN1_prot	1	XBP1_prot
BUB1B_gen	1	BUB1B_prot
BUB3_gen	1	BUB3_prot
RPS6KA2_prot	1	BUB1_prot
BUB1_gen	1	BUB1_prot
RPS6KA3_prot	1	BUB1_prot
RPS6KA1_prot	1	BUB1_prot
TTK_gen	1	TTK_prot
CAMK2B_prot	-1	FBXO43_prot
CAMK2A_prot	-1	FBXO43_prot
FBXW11::RBX1	-1	FBXO43_prot
PPP2CB_prot	1	FBXO43_prot
BTRC::RBX1	-1	FBXO43_prot
CAMK2D_prot	-1	FBXO43_prot
SKP1::BTRC	-1	FBXO43_prot
FBXW11::CUL1	-1	FBXO43_prot
PLK1_prot	-1	FBXO43_prot
CUL1::BTRC	-1	FBXO43_prot
CCNB1::CDK1	-1	FBXO43_prot
PPP2R1A_prot	1	FBXO43_prot
FBXW11::SKP1	-1	FBXO43_prot
CAMK2G_prot	-1	FBXO43_prot
FBXO43_gen	1	FBXO43_prot
PPP2CA_prot	1	FBXO43_prot
PPP2R1B_prot	1	FBXO43_prot
FBXW11::RBX1	-1	FBXO5_prot
BTRC::RBX1	-1	FBXO5_prot
SKP1::BTRC	-1	FBXO5_prot
FBXW11::CUL1	-1	FBXO5_prot
CUL1::BTRC	-1	FBXO5_prot
FBXW11::SKP1	-1	FBXO5_prot
FBXO5_gen	1	FBXO5_prot
NEK7_gen	1	NEK7_prot
BRCC3_gen	1	BRCC3_prot
RIPK3_prot	1	MLKL_prot
HSP90AB1_prot	1	MLKL_prot
HSP90AA1_prot	1	MLKL_prot
MLKL_gen	1	MLKL_prot
TXNIP_gen	1	TXNIP_prot
CASP1_prot	1	GSDMD_prot
CASP4_prot	1	GSDMD_prot
GSDMD_gen	1	GSDMD_prot
CASP5_prot	1	GSDMD_prot
TP53_prot	1	PIDD1_gen
CASP4_gen	1	CASP4_prot
CASP5_gen	1	CASP5_prot
```
